## Supplementary material for "A computational framework for designing micron-scale crisscross DNA megastructures": seed_design.json (part 1 of 4)

```
{
  "name": "241129_p8064_gridiron_seed_v0.json",
  "vstrands": [
    {
      "num": 0,
      "row": 14,
      "col": 0,
      "scaf": [
        [
          -1,
          -1,
          -1,
          -1
        ],
        [
          -1,
          -1,
          -1,
          -1
        ],
        [
          -1,
          -1,
          -1,
          -1
        ],
        [
          -1,
          -1,
          -1,
          -1
        ],
        [
          -1,
          -1,
          -1,
          -1
        ],
        [
          -1,
          -1,
          -1,
          -1
        ],
        [
          -1,
          -1,
          -1,
          -1
        ],
        [
          -1,
          -1,
          -1,
          -1
        ],
        [
          -1,
          -1,
          -1,
          -1
        ],
        [
          -1,
          -1,
          -1,
          -1
        ],
        [
          -1,
          -1,
          -1,
          -1
        ],
        [
          -1,
          -1,
          -1,
          -1
        ],
        [
          -1,
          -1,
          -1,
          -1
        ],
        [
          -1,
          -1,
          -1,
          -1
        ],
        [
          -1,
          -1,
          -1,
          -1
        ],
        [
          -1,
          -1,
          -1,
          -1
        ],
        [
          -1,
          -1,
          -1,
          -1
        ],
        [
          -1,
          -1,
          -1,
          -1
        ],
        [
          -1,
          -1,
          -1,
          -1
        ],
        [
          -1,
          -1,
          -1,
          -1
        ],
        [
          -1,
          -1,
          -1,
          -1
        ],
        [
          -1,
          -1,
          -1,
          -1
        ],
        [
          -1,
          -1,
          -1,
          -1
        ],
        [
          -1,
          -1,
          -1,
          -1
        ],
        [
          -1,
          -1,
          -1,
          -1
        ],
        [
          -1,
          -1,
          -1,
          -1
        ],
        [
          -1,
          -1,
          -1,
          -1
        ],
        [
          -1,
          -1,
          -1,
          -1
        ],
        [
          -1,
          -1,
          -1,
          -1
        ],
        [
          -1,
          -1,
          -1,
          -1
        ],
        [
          -1,
          -1,
          -1,
          -1
        ],
        [
          -1,
          -1,
          -1,
          -1
        ],
        [
          -1,
          -1,
          0,
          33
        ],
        [
          0,
          32,
          0,
          34
        ],
        [
          0,
          33,
          0,
          35
        ],
        [
          0,
          34,
          0,
          36
        ],
        [
          0,
          35,
          0,
          37
        ],
        [
          0,
          36,
          0,
          38
        ],
        [
          0,
          37,
          0,
          39
        ],
        [
          0,
          38,
          0,
          40
        ],
        [
          0,
          39,
          0,
          41
        ],
        [
          0,
          40,
          0,
          42
        ],
        [
          0,
          41,
          0,
          43
        ],
        [
          0,
          42,
          0,
          44
        ],
        [
          0,
          43,
          0,
          45
        ],
        [
          0,
          44,
          0,
          46
        ],
        [
          0,
          45,
          0,
          47
        ],
        [
          0,
          46,
          0,
          48
        ],
        [
          0,
          47,
          0,
          49
        ],
        [
          0,
          48,
          0,
          50
        ],
        [
          0,
          49,
          0,
          51
        ],
        [
          0,
          50,
          0,
          52
        ],
        [
          0,
          51,
          0,
          53
        ],
        [
          0,
          52,
          0,
          54
        ],
        [
          0,
          53,
          0,
          55
        ],
        [
          0,
          54,
          0,
          56
        ],
        [
          0,
          55,
          0,
          57
        ],
        [
          0,
          56,
          0,
          58
        ],
        [
          0,
          57,
          0,
          59
        ],
        [
          0,
          58,
          0,
          60
        ],
        [
          0,
          59,
          0,
          61
        ],
        [
          0,
          60,
          0,
          62
        ],
        [
          0,
          61,
          0,
          63
        ],
        [
          0,
          62,
          0,
          64
        ],
        [
          0,
          63,
          0,
          65
        ],
        [
          0,
          64,
          0,
          66
        ],
        [
          0,
          65,
          0,
          67
        ],
        [
          0,
          66,
          0,
          68
        ],
        [
          0,
          67,
          0,
          69
        ],
        [
          0,
          68,
          0,
          70
        ],
        [
          0,
          69,
          0,
          71
        ],
        [
          0,
          70,
          0,
          72
        ],
        [
          0,
          71,
          0,
          73
        ],
        [
          0,
          72,
          0,
          74
        ],
        [
          0,
          73,
          0,
          75
        ],
        [
          0,
          74,
          0,
          76
        ],
        [
          0,
          75,
          0,
          77
        ],
        [
          0,
          76,
          0,
          78
        ],
        [
          0,
          77,
          0,
          79
        ],
        [
          0,
          78,
          0,
          80
        ],
        [
          0,
          79,
          0,
          81
        ],
        [
          0,
          80,
          0,
          82
        ],
        [
          0,
          81,
          0,
          83
        ],
        [
          0,
          82,
          0,
          84
        ],
        [
          0,
          83,
          0,
          85
        ],
        [
          0,
          84,
          0,
          86
        ],
        [
          0,
          85,
          0,
          87
        ],
        [
          0,
          86,
          0,
          88
        ],
        [
          0,
          87,
          0,
          89
        ],
        [
          0,
          88,
          0,
          90
        ],
        [
          0,
          89,
          0,
          91
        ],
        [
          0,
          90,
          0,
          92
        ],
        [
          0,
          91,
          0,
          93
        ],
        [
          0,
          92,
          0,
          94
        ],
        [
          0,
          93,
          0,
          95
        ],
        [
          0,
          94,
          0,
          96
        ],
        [
          0,
          95,
          0,
          97
        ],
        [
          0,
          96,
          0,
          98
        ],
        [
          0,
          97,
          0,
          99
        ],
        [
          0,
          98,
          0,
          100
        ],
        [
          0,
          99,
          0,
          101
        ],
        [
          0,
          100,
          0,
          102
        ],
        [
          0,
          101,
          0,
          103
        ],
        [
          0,
          102,
          0,
          104
        ],
        [
          0,
          103,
          0,
          105
        ],
        [
          0,
          104,
          0,
          106
        ],
        [
          0,
          105,
          0,
          107
        ],
        [
          0,
          106,
          0,
          108
        ],
        [
          0,
          107,
          0,
          109
        ],
        [
          0,
          108,
          0,
          110
        ],
        [
          0,
          109,
          0,
          111
        ],
        [
          0,
          110,
          0,
          112
        ],
        [
          0,
          111,
          0,
          113
        ],
        [
          0,
          112,
          0,
          114
        ],
        [
          0,
          113,
          0,
          115
        ],
        [
          0,
          114,
          0,
          116
        ],
        [
          0,
          115,
          0,
          117
        ],
        [
          0,
          116,
          0,
          118
        ],
        [
          0,
          117,
          0,
          119
        ],
        [
          0,
          118,
          0,
          120
        ],
        [
          0,
          119,
          0,
          121
        ],
        [
          0,
          120,
          0,
          122
        ],
        [
          0,
          121,
          0,
          123
        ],
        [
          0,
          122,
          0,
          124
        ],
        [
          0,
          123,
          0,
          125
        ],
        [
          0,
          124,
          0,
          126
        ],
        [
          0,
          125,
          0,
          127
        ],
        [
          0,
          126,
          0,
          128
        ],
        [
          0,
          127,
          0,
          129
        ],
        [
          0,
          128,
          0,
          130
        ],
        [
          0,
          129,
          0,
          131
        ],
        [
          0,
          130,
          0,
          132
        ],
        [
          0,
          131,
          0,
          133
        ],
        [
          0,
          132,
          0,
          134
        ],
        [
          0,
          133,
          0,
          135
        ],
        [
          0,
          134,
          0,
          136
        ],
        [
          0,
          135,
          0,
          137
        ],
        [
          0,
          136,
          0,
          138
        ],
        [
          0,
          137,
          0,
          139
        ],
        [
          0,
          138,
          0,
          140
        ],
        [
          0,
          139,
          0,
          141
        ],
        [
          0,
          140,
          0,
          142
        ],
        [
          0,
          141,
          0,
          143
        ],
        [
          0,
          142,
          0,
          144
        ],
        [
          0,
          143,
          0,
          145
        ],
        [
          0,
          144,
          0,
          146
        ],
        [
          0,
          145,
          0,
          147
        ],
        [
          0,
          146,
          0,
          148
        ],
        [
          0,
          147,
          0,
          149
        ],
        [
          0,
          148,
          0,
          150
        ],
        [
          0,
          149,
          0,
          151
        ],
        [
          0,
          150,
          0,
          152
        ],
        [
          0,
          151,
          0,
          153
        ],
        [
          0,
          152,
          0,
          154
        ],
        [
          0,
          153,
          0,
          155
        ],
        [
          0,
          154,
          0,
          156
        ],
        [
          0,
          155,
          0,
          157
        ],
        [
          0,
          156,
          0,
          158
        ],
        [
          0,
          157,
          0,
          159
        ],
        [
          0,
          158,
          0,
          160
        ],
        [
          0,
          159,
          0,
          161
        ],
        [
          0,
          160,
          0,
          162
        ],
        [
          0,
          161,
          0,
          163
        ],
        [
          0,
          162,
          0,
          164
        ],
        [
          0,
          163,
          0,
          165
        ],
        [
          0,
          164,
          0,
          166
        ],
        [
          0,
          165,
          0,
          167
        ],
        [
          0,
          166,
          0,
          168
        ],
        [
          0,
          167,
          0,
          169
        ],
        [
          0,
          168,
          0,
          170
        ],
        [
          0,
          169,
          0,
          171
        ],
        [
          0,
          170,
          0,
          172
        ],
        [
          0,
          171,
          0,
          173
        ],
        [
          0,
          172,
          0,
          174
        ],
        [
          0,
          173,
          0,
          175
        ],
        [
          0,
          174,
          0,
          176
        ],
        [
          0,
          175,
          0,
          177
        ],
        [
          0,
          176,
          0,
          178
        ],
        [
          0,
          177,
          0,
          179
        ],
        [
          0,
          178,
          0,
          180
        ],
        [
          0,
          179,
          0,
          181
        ],
        [
          0,
          180,
          0,
          182
        ],
        [
          0,
          181,
          0,
          183
        ],
        [
          0,
          182,
          0,
          184
        ],
        [
          0,
          183,
          0,
          185
        ],
        [
          0,
          184,
          0,
          186
        ],
        [
          0,
          185,
          0,
          187
        ],
        [
          0,
          186,
          0,
          188
        ],
        [
          0,
          187,
          0,
          189
        ],
        [
          0,
          188,
          0,
          190
        ],
        [
          0,
          189,
          0,
          191
        ],
        [
          0,
          190,
          0,
          192
        ],
        [
          0,
          191,
          0,
          193
        ],
        [
          0,
          192,
          0,
          194
        ],
        [
          0,
          193,
          0,
          195
        ],
        [
          0,
          194,
          0,
          196
        ],
        [
          0,
          195,
          0,
          197
        ],
        [
          0,
          196,
          0,
          198
        ],
        [
          0,
          197,
          0,
          199
        ],
        [
          0,
          198,
          0,
          200
        ],
        [
          0,
          199,
          0,
          201
        ],
        [
          0,
          200,
          0,
          202
        ],
        [
          0,
          201,
          0,
          203
        ],
        [
          0,
          202,
          0,
          204
        ],
        [
          0,
          203,
          0,
          205
        ],
        [
          0,
          204,
          0,
          206
        ],
        [
          0,
          205,
          0,
          207
        ],
        [
          0,
          206,
          0,
          208
        ],
        [
          0,
          207,
          0,
          209
        ],
        [
          0,
          208,
          0,
          210
        ],
        [
          0,
          209,
          0,
          211
        ],
        [
          0,
          210,
          0,
          212
        ],
        [
          0,
          211,
          0,
          213
        ],
        [
          0,
          212,
          0,
          214
        ],
        [
          0,
          213,
          0,
          215
        ],
        [
          0,
          214,
          0,
          216
        ],
        [
          0,
          215,
          0,
          217
        ],
        [
          0,
          216,
          0,
          218
        ],
        [
          0,
          217,
          0,
          219
        ],
        [
          0,
          218,
          0,
          220
        ],
        [
          0,
          219,
          0,
          221
        ],
        [
          0,
          220,
          0,
          222
        ],
        [
          0,
          221,
          0,
          223
        ],
        [
          0,
          222,
          0,
          224
        ],
        [
          0,
          223,
          0,
          225
        ],
        [
          0,
          224,
          0,
          226
        ],
        [
          0,
          225,
          0,
          227
        ],
        [
          0,
          226,
          0,
          228
        ],
        [
          0,
          227,
          0,
          229
        ],
        [
          0,
          228,
          0,
          230
        ],
        [
          0,
          229,
          0,
          231
        ],
        [
          0,
          230,
          0,
          232
        ],
        [
          0,
          231,
          0,
          233
        ],
        [
          0,
          232,
          0,
          234
        ],
        [
          0,
          233,
          0,
          235
        ],
        [
          0,
          234,
          0,
          236
        ],
        [
          0,
          235,
          0,
          237
        ],
        [
          0,
          236,
          0,
          238
        ],
        [
          0,
          237,
          0,
          239
        ],
        [
          0,
          238,
          0,
          240
        ],
        [
          0,
          239,
          0,
          241
        ],
        [
          0,
          240,
          0,
          242
        ],
        [
          0,
          241,
          0,
          243
        ],
        [
          0,
          242,
          0,
          244
        ],
        [
          0,
          243,
          0,
          245
        ],
        [
          0,
          244,
          0,
          246
        ],
        [
          0,
          245,
          0,
          247
        ],
        [
          0,
          246,
          0,
          248
        ],
        [
          0,
          247,
          0,
          249
        ],
        [
          0,
          248,
          0,
          250
        ],
        [
          0,
          249,
          0,
          251
        ],
        [
          0,
          250,
          0,
          252
        ],
        [
          0,
          251,
          0,
          253
        ],
        [
          0,
          252,
          0,
          254
        ],
        [
          0,
          253,
          0,
          255
        ],
        [
          0,
          254,
          0,
          256
        ],
        [
          0,
          255,
          0,
          257
        ],
        [
          0,
          256,
          0,
          258
        ],
        [
          0,
          257,
          0,
          259
        ],
        [
          0,
          258,
          0,
          260
        ],
        [
          0,
          259,
          0,
          261
        ],
        [
          0,
          260,
          0,
          262
        ],
        [
          0,
          261,
          0,
          263
        ],
        [
          0,
          262,
          0,
          264
        ],
        [
          0,
          263,
          0,
          265
        ],
        [
          0,
          264,
          0,
          266
        ],
        [
          0,
          265,
          0,
          267
        ],
        [
          0,
          266,
          0,
          268
        ],
        [
          0,
          267,
          0,
          269
        ],
        [
          0,
          268,
          0,
          270
        ],
        [
          0,
          269,
          0,
          271
        ],
        [
          0,
          270,
          0,
          272
        ],
        [
          0,
          271,
          0,
          273
        ],
        [
          0,
          272,
          0,
          274
        ],
        [
          0,
          273,
          0,
          275
        ],
        [
          0,
          274,
          0,
          276
        ],
        [
          0,
          275,
          0,
          277
        ],
        [
          0,
          276,
          0,
          278
        ],
        [
          0,
          277,
          0,
          279
        ],
        [
          0,
          278,
          0,
          280
        ],
        [
          0,
          279,
          0,
          281
        ],
        [
          0,
          280,
          0,
          282
        ],
        [
          0,
          281,
          0,
          283
        ],
        [
          0,
          282,
          1,
          283
        ],
        [
          -1,
          -1,
          -1,
          -1
        ],
        [
          -1,
          -1,
          -1,
          -1
        ],
        [
          -1,
          -1,
          -1,
          -1
        ],
        [
          -1,
          -1,
          -1,
          -1
        ],
        [
          -1,
          -1,
          -1,
          -1
        ],
        [
          -1,
          -1,
          -1,
          -1
        ],
        [
          -1,
          -1,
          -1,
          -1
        ],
        [
          -1,
          -1,
          -1,
          -1
        ],
        [
          -1,
          -1,
          -1,
          -1
        ],
        [
          -1,
          -1,
          -1,
          -1
        ],
        [
          -1,
          -1,
          -1,
          -1
        ],
        [
          -1,
          -1,
          -1,
          -1
        ],
        [
          -1,
          -1,
          -1,
          -1
        ],
        [
          -1,
          -1,
          -1,
          -1
        ],
        [
          -1,
          -1,
          -1,
          -1
        ],
        [
          -1,
          -1,
          -1,
          -1
        ],
        [
          -1,
          -1,
          -1,
          -1
        ],
        [
          -1,
          -1,
          -1,
          -1
        ],
        [
          -1,
          -1,
          -1,
          -1
        ],
        [
          -1,
          -1,
          -1,
          -1
        ],
        [
          -1,
          -1,
          -1,
          -1
        ],
        [
          -1,
          -1,
          -1,
          -1
        ],
        [
          -1,
          -1,
          -1,
          -1
        ],
        [
          -1,
          -1,
          -1,
          -1
        ],
        [
          -1,
          -1,
          -1,
          -1
        ],
        [
          -1,
          -1,
          -1,
          -1
        ],
        [
          -1,
          -1,
          -1,
          -1
        ],
        [
          -1,
          -1,
          -1,
          -1
        ],
        [
          -1,
          -1,
          -1,
          -1
        ],
        [
          -1,
          -1,
          -1,
          -1
        ],
        [
          -1,
          -1,
          -1,
          -1
        ],
        [
          -1,
          -1,
          -1,
          -1
        ],
        [
          -1,
          -1,
          -1,
          -1
        ],
        [
          -1,
          -1,
          -1,
          -1
        ],
        [
          -1,
          -1,
          -1,
          -1
        ],
        [
          -1,
          -1,
          -1,
          -1
        ],
        [
          -1,
          -1,
          -1,
          -1
        ],
        [
          -1,
          -1,
          -1,
          -1
        ],
        [
          -1,
          -1,
          -1,
          -1
        ],
        [
          -1,
          -1,
          -1,
          -1
        ],
        [
          -1,
          -1,
          -1,
          -1
        ],
        [
          -1,
          -1,
          -1,
          -1
        ],
        [
          -1,
          -1,
          -1,
          -1
        ],
        [
          -1,
          -1,
          -1,
          -1
        ],
        [
          -1,
          -1,
          -1,
          -1
        ],
        [
          -1,
          -1,
          -1,
          -1
        ],
        [
          -1,
          -1,
          -1,
          -1
        ],
        [
          -1,
          -1,
          -1,
          -1
        ],
        [
          -1,
          -1,
          -1,
          -1
        ],
        [
          -1,
          -1,
          -1,
          -1
        ],
        [
          -1,
          -1,
          -1,
          -1
        ],
        [
          -1,
          -1,
          -1,
          -1
        ],
        [
          -1,
          -1,
          -1,
          -1
        ],
        [
          -1,
          -1,
          -1,
          -1
        ],
        [
          -1,
          -1,
          -1,
          -1
        ],
        [
          -1,
          -1,
          -1,
          -1
        ],
        [
          -1,
          -1,
          -1,
          -1
        ],
        [
          -1,
          -1,
          -1,
          -1
        ],
        [
          -1,
          -1,
          -1,
          -1
        ],
        [
          -1,
          -1,
          -1,
          -1
        ],
        [
          -1,
          -1,
          -1,
          -1
        ],
        [
          -1,
          -1,
          -1,
          -1
        ],
        [
          -1,
          -1,
          -1,
          -1
        ],
        [
          -1,
          -1,
          -1,
          -1
        ],
        [
          -1,
          -1,
          -1,
          -1
        ],
        [
          -1,
          -1,
          -1,
          -1
        ],
        [
          -1,
          -1,
          -1,
          -1
        ],
        [
          -1,
          -1,
          -1,
          -1
        ],
        [
          -1,
          -1,
          -1,
          -1
        ],
        [
          -1,
          -1,
          -1,
          -1
        ],
        [
          -1,
          -1,
          -1,
          -1
        ],
        [
          -1,
          -1,
          -1,
          -1
        ],
        [
          -1,
          -1,
          -1,
          -1
        ],
        [
          -1,
          -1,
          -1,
          -1
        ],
        [
          -1,
          -1,
          -1,
          -1
        ],
        [
          -1,
          -1,
          -1,
          -1
        ],
        [
          -1,
          -1,
          -1,
          -1
        ],
        [
          -1,
          -1,
          -1,
          -1
        ],
        [
          -1,
          -1,
          -1,
          -1
        ],
        [
          -1,
          -1,
          -1,
          -1
        ],
        [
          -1,
          -1,
          -1,
          -1
        ],
        [
          -1,
          -1,
          -1,
          -1
        ],
        [
          -1,
          -1,
          -1,
          -1
        ],
        [
          -1,
          -1,
          -1,
          -1
        ],
        [
          -1,
          -1,
          -1,
          -1
        ],
        [
          -1,
          -1,
          -1,
          -1
        ],
        [
          -1,
          -1,
          -1,
          -1
        ],
        [
          -1,
          -1,
          -1,
          -1
        ],
        [
          -1,
          -1,
          -1,
          -1
        ],
        [
          -1,
          -1,
          -1,
          -1
        ],
        [
          -1,
          -1,
          -1,
          -1
        ],
        [
          -1,
          -1,
          -1,
          -1
        ],
        [
          -1,
          -1,
          -1,
          -1
        ],
        [
          -1,
          -1,
          -1,
          -1
        ],
        [
          -1,
          -1,
          -1,
          -1
        ],
        [
          -1,
          -1,
          -1,
          -1
        ],
        [
          -1,
          -1,
          -1,
          -1
        ],
        [
          -1,
          -1,
          -1,
          -1
        ],
        [
          -1,
          -1,
          -1,
          -1
        ],
        [
          -1,
          -1,
          -1,
          -1
        ],
        [
          -1,
          -1,
          -1,
          -1
        ],
        [
          -1,
          -1,
          -1,
          -1
        ],
        [
          -1,
          -1,
          -1,
          -1
        ],
        [
          -1,
          -1,
          -1,
          -1
        ],
        [
          -1,
          -1,
          -1,
          -1
        ],
        [
          -1,
          -1,
          -1,
          -1
        ],
        [
          -1,
          -1,
          -1,
          -1
        ],
        [
          -1,
          -1,
          -1,
          -1
        ],
        [
          -1,
          -1,
          -1,
          -1
        ],
        [
          -1,
          -1,
          -1,
          -1
        ],
        [
          -1,
          -1,
          -1,
          -1
        ],
        [
          -1,
          -1,
          -1,
          -1
        ],
        [
          -1,
          -1,
          -1,
          -1
        ],
        [
          -1,
          -1,
          -1,
          -1
        ],
        [
          -1,
          -1,
          -1,
          -1
        ],
        [
          -1,
          -1,
          -1,
          -1
        ],
        [
          -1,
          -1,
          -1,
          -1
        ],
        [
          -1,
          -1,
          -1,
          -1
        ],
        [
          -1,
          -1,
          -1,
          -1
        ],
        [
          -1,
          -1,
          -1,
          -1
        ],
        [
          -1,
          -1,
          -1,
          -1
        ],
        [
          -1,
          -1,
          -1,
          -1
        ],
        [
          -1,
          -1,
          -1,
          -1
        ],
        [
          -1,
          -1,
          -1,
          -1
        ],
        [
          -1,
          -1,
          -1,
          -1
        ],
        [
          -1,
          -1,
          -1,
          -1
        ],
        [
          -1,
          -1,
          -1,
          -1
        ],
        [
          -1,
          -1,
          -1,
          -1
        ],
        [
          -1,
          -1,
          -1,
          -1
        ],
        [
          -1,
          -1,
          -1,
          -1
        ],
        [
          -1,
          -1,
          -1,
          -1
        ],
        [
          -1,
          -1,
          -1,
          -1
        ],
        [
          -1,
          -1,
          -1,
          -1
        ],
        [
          -1,
          -1,
          -1,
          -1
        ],
        [
          -1,
          -1,
          -1,
          -1
        ],
        [
          -1,
          -1,
          -1,
          -1
        ],
        [
          -1,
          -1,
          -1,
          -1
        ],
        [
          -1,
          -1,
          -1,
          -1
        ],
        [
          -1,
          -1,
          -1,
          -1
        ],
        [
          -1,
          -1,
          -1,
          -1
        ],
        [
          -1,
          -1,
          -1,
          -1
        ],
        [
          -1,
          -1,
          -1,
          -1
        ],
        [
          -1,
          -1,
          -1,
          -1
        ],
        [
          -1,
          -1,
          -1,
          -1
        ],
        [
          -1,
          -1,
          -1,
          -1
        ],
        [
          -1,
          -1,
          -1,
          -1
        ],
        [
          -1,
          -1,
          -1,
          -1
        ],
        [
          -1,
          -1,
          -1,
          -1
        ],
        [
          -1,
          -1,
          -1,
          -1
        ],
        [
          -1,
          -1,
          -1,
          -1
        ],
        [
          -1,
          -1,
          -1,
          -1
        ],
        [
          -1,
          -1,
          -1,
          -1
        ],
        [
          -1,
          -1,
          -1,
          -1
        ],
        [
          -1,
          -1,
          -1,
          -1
        ],
        [
          -1,
          -1,
          -1,
          -1
        ],
        [
          -1,
          -1,
          -1,
          -1
        ],
        [
          -1,
          -1,
          -1,
          -1
        ],
        [
          -1,
          -1,
          -1,
          -1
        ],
        [
          -1,
          -1,
          -1,
          -1
        ],
        [
          -1,
          -1,
          -1,
          -1
        ],
        [
          -1,
          -1,
          -1,
          -1
        ],
        [
          -1,
          -1,
          -1,
          -1
        ],
        [
          -1,
          -1,
          -1,
          -1
        ],
        [
          -1,
          -1,
          -1,
          -1
        ],
        [
          -1,
          -1,
          -1,
          -1
        ],
        [
          -1,
          -1,
          -1,
          -1
        ],
        [
          -1,
          -1,
          -1,
          -1
        ],
        [
          -1,
          -1,
          -1,
          -1
        ],
        [
          -1,
          -1,
          -1,
          -1
        ],
        [
          -1,
          -1,
          -1,
          -1
        ],
        [
          -1,
          -1,
          -1,
          -1
        ],
        [
          -1,
          -1,
          -1,
          -1
        ],
        [
          -1,
          -1,
          -1,
          -1
        ],
        [
          -1,
          -1,
          -1,
          -1
        ],
        [
          -1,
          -1,
          -1,
          -1
        ],
        [
          -1,
          -1,
          -1,
          -1
        ],
        [
          -1,
          -1,
          -1,
          -1
        ],
        [
          -1,
          -1,
          -1,
          -1
        ],
        [
          -1,
          -1,
          -1,
          -1
        ],
        [
          -1,
          -1,
          -1,
          -1
        ],
        [
          -1,
          -1,
          -1,
          -1
        ],
        [
          -1,
          -1,
          -1,
          -1
        ],
        [
          -1,
          -1,
          -1,
          -1
        ],
        [
          -1,
          -1,
          -1,
          -1
        ],
        [
          -1,
          -1,
          -1,
          -1
        ],
        [
          -1,
          -1,
          -1,
          -1
        ],
        [
          -1,
          -1,
          -1,
          -1
        ],
        [
          -1,
          -1,
          -1,
          -1
        ],
        [
          -1,
          -1,
          -1,
          -1
        ],
        [
          -1,
          -1,
          -1,
          -1
        ],
        [
          -1,
          -1,
          -1,
          -1
        ],
        [
          -1,
          -1,
          -1,
          -1
        ],
        [
          -1,
          -1,
          -1,
          -1
        ],
        [
          -1,
          -1,
          -1,
          -1
        ],
        [
          -1,
          -1,
          -1,
          -1
        ],
        [
          -1,
          -1,
          -1,
          -1
        ],
        [
          -1,
          -1,
          -1,
          -1
        ],
        [
          -1,
          -1,
          -1,
          -1
        ],
        [
          -1,
          -1,
          -1,
          -1
        ],
        [
          -1,
          -1,
          -1,
          -1
        ],
        [
          -1,
          -1,
          -1,
          -1
        ],
        [
          -1,
          -1,
          -1,
          -1
        ],
        [
          -1,
          -1,
          -1,
          -1
        ],
        [
          -1,
          -1,
          -1,
          -1
        ],
        [
          -1,
          -1,
          -1,
          -1
        ],
        [
          -1,
          -1,
          -1,
          -1
        ],
        [
          -1,
          -1,
          -1,
          -1
        ],
        [
          -1,
          -1,
          -1,
          -1
        ],
        [
          -1,
          -1,
          -1,
          -1
        ],
        [
          -1,
          -1,
          -1,
          -1
        ],
        [
          -1,
          -1,
          -1,
          -1
        ],
        [
          -1,
          -1,
          -1,
          -1
        ],
        [
          -1,
          -1,
          -1,
          -1
        ],
        [
          -1,
          -1,
          -1,
          -1
        ],
        [
          -1,
          -1,
          -1,
          -1
        ],
        [
          -1,
          -1,
          -1,
          -1
        ],
        [
          -1,
          -1,
          -1,
          -1
        ],
        [
          -1,
          -1,
          -1,
          -1
        ],
        [
          -1,
          -1,
          -1,
          -1
        ],
        [
          -1,
          -1,
          -1,
          -1
        ],
        [
          -1,
          -1,
          -1,
          -1
        ],
        [
          -1,
          -1,
          -1,
          -1
        ],
        [
          -1,
          -1,
          -1,
          -1
        ],
        [
          -1,
          -1,
          -1,
          -1
        ],
        [
          -1,
          -1,
          -1,
          -1
        ],
        [
          -1,
          -1,
          -1,
          -1
        ],
        [
          -1,
          -1,
          -1,
          -1
        ],
        [
          -1,
          -1,
          -1,
          -1
        ],
        [
          -1,
          -1,
          -1,
          -1
        ],
        [
          -1,
          -1,
          -1,
          -1
        ],
        [
          -1,
          -1,
          -1,
          -1
        ],
        [
          -1,
          -1,
          -1,
          -1
        ],
        [
          -1,
          -1,
          -1,
          -1
        ],
        [
          -1,
          -1,
          -1,
          -1
        ],
        [
          -1,
          -1,
          -1,
          -1
        ],
        [
          -1,
          -1,
          -1,
          -1
        ],
        [
          -1,
          -1,
          -1,
          -1
        ],
        [
          -1,
          -1,
          -1,
          -1
        ],
        [
          -1,
          -1,
          -1,
          -1
        ],
        [
          -1,
          -1,
          -1,
          -1
        ],
        [
          -1,
          -1,
          -1,
          -1
        ],
        [
          -1,
          -1,
          -1,
          -1
        ],
        [
          -1,
          -1,
          -1,
          -1
        ],
        [
          -1,
          -1,
          -1,
          -1
        ],
        [
          -1,
          -1,
          -1,
          -1
        ],
        [
          -1,
          -1,
          -1,
          -1
        ],
        [
          -1,
          -1,
          -1,
          -1
        ],
        [
          -1,
          -1,
          -1,
          -1
        ],
        [
          -1,
          -1,
          -1,
          -1
        ],
        [
          -1,
          -1,
          -1,
          -1
        ],
        [
          -1,
          -1,
          -1,
          -1
        ],
        [
          -1,
          -1,
          -1,
          -1
        ],
        [
          -1,
          -1,
          -1,
          -1
        ],
        [
          -1,
          -1,
          -1,
          -1
        ],
        [
          -1,
          -1,
          -1,
          -1
        ],
        [
          -1,
          -1,
          -1,
          -1
        ],
        [
          -1,
          -1,
          -1,
          -1
        ],
        [
          -1,
          -1,
          -1,
          -1
        ],
        [
          -1,
          -1,
          -1,
          -1
        ],
        [
          -1,
          -1,
          -1,
          -1
        ],
        [
          -1,
          -1,
          -1,
          -1
        ],
        [
          -1,
          -1,
          -1,
          -1
        ],
        [
          -1,
          -1,
          -1,
          -1
        ],
        [
          -1,
          -1,
          -1,
          -1
        ],
        [
          -1,
          -1,
          -1,
          -1
        ],
        [
          -1,
          -1,
          -1,
          -1
        ],
        [
          -1,
          -1,
          -1,
          -1
        ],
        [
          -1,
          -1,
          -1,
          -1
        ],
        [
          -1,
          -1,
          -1,
          -1
        ],
        [
          -1,
          -1,
          -1,
          -1
        ],
        [
          -1,
          -1,
          -1,
          -1
        ],
        [
          -1,
          -1,
          -1,
          -1
        ],
        [
          -1,
          -1,
          -1,
          -1
        ],
        [
          -1,
          -1,
          -1,
          -1
        ],
        [
          -1,
          -1,
          -1,
          -1
        ],
        [
          -1,
          -1,
          -1,
          -1
        ],
        [
          -1,
          -1,
          -1,
          -1
        ],
        [
          -1,
          -1,
          -1,
          -1
        ],
        [
          -1,
          -1,
          -1,
          -1
        ],
        [
          -1,
          -1,
          -1,
          -1
        ],
        [
          -1,
          -1,
          -1,
          -1
        ],
        [
          -1,
          -1,
          -1,
          -1
        ],
        [
          -1,
          -1,
          -1,
          -1
        ],
        [
          -1,
          -1,
          -1,
          -1
        ],
        [
          -1,
          -1,
          -1,
          -1
        ],
        [
          -1,
          -1,
          -1,
          -1
        ],
        [
          -1,
          -1,
          -1,
          -1
        ],
        [
          -1,
          -1,
          -1,
          -1
        ],
        [
          -1,
          -1,
          -1,
          -1
        ],
        [
          -1,
          -1,
          -1,
          -1
        ],
        [
          -1,
          -1,
          -1,
          -1
        ],
        [
          -1,
          -1,
          -1,
          -1
        ],
        [
          -1,
          -1,
          -1,
          -1
        ],
        [
          -1,
          -1,
          -1,
          -1
        ],
        [
          -1,
          -1,
          -1,
          -1
        ],
        [
          -1,
          -1,
          -1,
          -1
        ],
        [
          -1,
          -1,
          -1,
          -1
        ],
        [
          -1,
          -1,
          -1,
          -1
        ],
        [
          -1,
          -1,
          -1,
          -1
        ],
        [
          -1,
          -1,
          -1,
          -1
        ],
        [
          -1,
          -1,
          -1,
          -1
        ],
        [
          -1,
          -1,
          -1,
          -1
        ],
        [
          -1,
          -1,
          -1,
          -1
        ],
        [
          -1,
          -1,
          -1,
          -1
        ],
        [
          -1,
          -1,
          -1,
          -1
        ],
        [
          -1,
          -1,
          -1,
          -1
        ],
        [
          -1,
          -1,
          -1,
          -1
        ],
        [
          -1,
          -1,
          -1,
          -1
        ],
        [
          -1,
          -1,
          -1,
          -1
        ],
        [
          -1,
          -1,
          -1,
          -1
        ],
        [
          -1,
          -1,
          -1,
          -1
        ],
        [
          -1,
          -1,
          -1,
          -1
        ],
        [
          -1,
          -1,
          -1,
          -1
        ],
        [
          -1,
          -1,
          -1,
          -1
        ],
        [
          -1,
          -1,
          -1,
          -1
        ],
        [
          -1,
          -1,
          -1,
          -1
        ],
        [
          -1,
          -1,
          -1,
          -1
        ],
        [
          -1,
          -1,
          -1,
          -1
        ],
        [
          -1,
          -1,
          -1,
          -1
        ],
        [
          -1,
          -1,
          -1,
          -1
        ],
        [
          -1,
          -1,
          -1,
          -1
        ],
        [
          -1,
          -1,
          -1,
          -1
        ],
        [
          -1,
          -1,
          -1,
          -1
        ],
        [
          -1,
          -1,
          -1,
          -1
        ],
        [
          -1,
          -1,
          -1,
          -1
        ],
        [
          -1,
          -1,
          -1,
          -1
        ],
        [
          -1,
          -1,
          -1,
          -1
        ],
        [
          -1,
          -1,
          -1,
          -1
        ],
        [
          -1,
          -1,
          -1,
          -1
        ],
        [
          -1,
          -1,
          -1,
          -1
        ],
        [
          -1,
          -1,
          -1,
          -1
        ],
        [
          -1,
          -1,
          -1,
          -1
        ],
        [
          -1,
          -1,
          -1,
          -1
        ],
        [
          -1,
          -1,
          -1,
          -1
        ],
        [
          -1,
          -1,
          -1,
          -1
        ],
        [
          -1,
          -1,
          -1,
          -1
        ],
        [
          -1,
          -1,
          -1,
          -1
        ],
        [
          -1,
          -1,
          -1,
          -1
        ],
        [
          -1,
          -1,
          -1,
          -1
        ],
        [
          -1,
          -1,
          -1,
          -1
        ],
        [
          -1,
          -1,
          -1,
          -1
        ],
        [
          -1,
          -1,
          -1,
          -1
        ],
        [
          -1,
          -1,
          -1,
          -1
        ],
        [
          -1,
          -1,
          -1,
          -1
        ],
        [
          -1,
          -1,
          -1,
          -1
        ],
        [
          -1,
          -1,
          -1,
          -1
        ],
        [
          -1,
          -1,
          -1,
          -1
        ],
        [
          -1,
          -1,
          -1,
          -1
        ],
        [
          -1,
          -1,
          -1,
          -1
        ],
        [
          -1,
          -1,
          -1,
          -1
        ],
        [
          -1,
          -1,
          -1,
          -1
        ],
        [
          -1,
          -1,
          -1,
          -1
        ],
        [
          -1,
          -1,
          -1,
          -1
        ],
        [
          -1,
          -1,
          -1,
          -1
        ],
        [
          -1,
          -1,
          -1,
          -1
        ],
        [
          -1,
          -1,
          -1,
          -1
        ],
        [
          -1,
          -1,
          -1,
          -1
        ],
        [
          -1,
          -1,
          -1,
          -1
        ],
        [
          -1,
          -1,
          -1,
          -1
        ],
        [
          -1,
          -1,
          -1,
          -1
        ],
        [
          -1,
          -1,
          -1,
          -1
        ],
        [
          -1,
          -1,
          -1,
          -1
        ],
        [
          -1,
          -1,
          -1,
          -1
        ],
        [
          -1,
          -1,
          -1,
          -1
        ],
        [
          -1,
          -1,
          -1,
          -1
        ],
        [
          -1,
          -1,
          -1,
          -1
        ],
        [
          -1,
          -1,
          -1,
          -1
        ],
        [
          -1,
          -1,
          -1,
          -1
        ],
        [
          -1,
          -1,
          -1,
          -1
        ],
        [
          -1,
          -1,
          -1,
          -1
        ],
        [
          -1,
          -1,
          -1,
          -1
        ],
        [
          -1,
          -1,
          -1,
          -1
        ],
        [
          -1,
          -1,
          -1,
          -1
        ],
        [
          -1,
          -1,
          -1,
          -1
        ],
        [
          -1,
          -1,
          -1,
          -1
        ],
        [
          -1,
          -1,
          -1,
          -1
        ],
        [
          -1,
          -1,
          -1,
          -1
        ],
        [
          -1,
          -1,
          -1,
          -1
        ],
        [
          -1,
          -1,
          -1,
          -1
        ],
        [
          -1,
          -1,
          -1,
          -1
        ],
        [
          -1,
          -1,
          -1,
          -1
        ],
        [
          -1,
          -1,
          -1,
          -1
        ],
        [
          -1,
          -1,
          -1,
          -1
        ],
        [
          -1,
          -1,
          -1,
          -1
        ],
        [
          -1,
          -1,
          -1,
          -1
        ],
        [
          -1,
          -1,
          -1,
          -1
        ],
        [
          -1,
          -1,
          -1,
          -1
        ],
        [
          -1,
          -1,
          -1,
          -1
        ],
        [
          -1,
          -1,
          -1,
          -1
        ],
        [
          -1,
          -1,
          -1,
          -1
        ],
        [
          -1,
          -1,
          -1,
          -1
        ],
        [
          -1,
          -1,
          -1,
          -1
        ],
        [
          -1,
          -1,
          -1,
          -1
        ],
        [
          -1,
          -1,
          -1,
          -1
        ],
        [
          -1,
          -1,
          -1,
          -1
        ],
        [
          -1,
          -1,
          -1,
          -1
        ],
        [
          -1,
          -1,
          -1,
          -1
        ],
        [
          -1,
          -1,
          -1,
          -1
        ],
        [
          -1,
          -1,
          -1,
          -1
        ],
        [
          -1,
          -1,
          -1,
          -1
        ],
        [
          -1,
          -1,
          -1,
          -1
        ],
        [
          -1,
          -1,
          -1,
          -1
        ],
        [
          -1,
          -1,
          -1,
          -1
        ],
        [
          -1,
          -1,
          -1,
          -1
        ],
        [
          -1,
          -1,
          -1,
          -1
        ],
        [
          -1,
          -1,
          -1,
          -1
        ],
        [
          -1,
          -1,
          -1,
          -1
        ],
        [
          -1,
          -1,
          -1,
          -1
        ],
        [
          -1,
          -1,
          -1,
          -1
        ],
        [
          -1,
          -1,
          -1,
          -1
        ],
        [
          -1,
          -1,
          -1,
          -1
        ],
        [
          -1,
          -1,
          -1,
          -1
        ],
        [
          -1,
          -1,
          -1,
          -1
        ],
        [
          -1,
          -1,
          -1,
          -1
        ],
        [
          -1,
          -1,
          -1,
          -1
        ],
        [
          -1,
          -1,
          -1,
          -1
        ],
        [
          -1,
          -1,
          -1,
          -1
        ],
        [
          -1,
          -1,
          -1,
          -1
        ],
        [
          -1,
          -1,
          -1,
          -1
        ],
        [
          -1,
          -1,
          -1,
          -1
        ],
        [
          -1,
          -1,
          -1,
          -1
        ],
        [
          -1,
          -1,
          -1,
          -1
        ],
        [
          -1,
          -1,
          -1,
          -1
        ],
        [
          -1,
          -1,
          -1,
          -1
        ],
        [
          -1,
          -1,
          -1,
          -1
        ],
        [
          -1,
          -1,
          -1,
          -1
        ],
        [
          -1,
          -1,
          -1,
          -1
        ],
        [
          -1,
          -1,
          -1,
          -1
        ],
        [
          -1,
          -1,
          -1,
          -1
        ],
        [
          -1,
          -1,
          -1,
          -1
        ],
        [
          -1,
          -1,
          -1,
          -1
        ],
        [
          -1,
          -1,
          -1,
          -1
        ],
        [
          -1,
          -1,
          -1,
          -1
        ],
        [
          -1,
          -1,
          -1,
          -1
        ],
        [
          -1,
          -1,
          -1,
          -1
        ],
        [
          -1,
          -1,
          -1,
          -1
        ],
        [
          -1,
          -1,
          -1,
          -1
        ],
        [
          -1,
          -1,
          -1,
          -1
        ],
        [
          -1,
          -1,
          -1,
          -1
        ],
        [
          -1,
          -1,
          -1,
          -1
        ],
        [
          -1,
          -1,
          -1,
          -1
        ],
        [
          -1,
          -1,
          -1,
          -1
        ],
        [
          -1,
          -1,
          -1,
          -1
        ],
        [
          -1,
          -1,
          -1,
          -1
        ],
        [
          -1,
          -1,
          -1,
          -1
        ],
        [
          -1,
          -1,
          -1,
          -1
        ],
        [
          -1,
          -1,
          -1,
          -1
        ],
        [
          -1,
          -1,
          -1,
          -1
        ],
        [
          -1,
          -1,
          -1,
          -1
        ],
        [
          -1,
          -1,
          -1,
          -1
        ],
        [
          -1,
          -1,
          -1,
          -1
        ],
        [
          -1,
          -1,
          -1,
          -1
        ],
        [
          -1,
          -1,
          -1,
          -1
        ],
        [
          -1,
          -1,
          -1,
          -1
        ],
        [
          -1,
          -1,
          -1,
          -1
        ],
        [
          -1,
          -1,
          -1,
          -1
        ],
        [
          -1,
          -1,
          -1,
          -1
        ],
        [
          -1,
          -1,
          -1,
          -1
        ],
        [
          -1,
          -1,
          -1,
          -1
        ],
        [
          -1,
          -1,
          -1,
          -1
        ],
        [
          -1,
          -1,
          -1,
          -1
        ],
        [
          -1,
          -1,
          -1,
          -1
        ],
        [
          -1,
          -1,
          -1,
          -1
        ],
        [
          -1,
          -1,
          -1,
          -1
        ],
        [
          -1,
          -1,
          -1,
          -1
        ],
        [
          -1,
          -1,
          -1,
          -1
        ],
        [
          -1,
          -1,
          -1,
          -1
        ],
        [
          -1,
          -1,
          -1,
          -1
        ],
        [
          -1,
          -1,
          -1,
          -1
        ],
        [
          -1,
          -1,
          -1,
          -1
        ],
        [
          -1,
          -1,
          -1,
          -1
        ],
        [
          -1,
          -1,
          -1,
          -1
        ],
        [
          -1,
          -1,
          -1,
          -1
        ],
        [
          -1,
          -1,
          -1,
          -1
        ],
        [
          -1,
          -1,
          -1,
          -1
        ],
        [
          -1,
          -1,
          -1,
          -1
        ],
        [
          -1,
          -1,
          -1,
          -1
        ],
        [
          -1,
          -1,
          -1,
          -1
        ],
        [
          -1,
          -1,
          -1,
          -1
        ],
        [
          -1,
          -1,
          -1,
          -1
        ],
        [
          -1,
          -1,
          -1,
          -1
        ],
        [
          -1,
          -1,
          -1,
          -1
        ],
        [
          -1,
          -1,
          -1,
          -1
        ],
        [
          -1,
          -1,
          -1,
          -1
        ],
        [
          -1,
          -1,
          -1,
          -1
        ],
        [
          -1,
          -1,
          -1,
          -1
        ],
        [
          -1,
          -1,
          -1,
          -1
        ],
        [
          -1,
          -1,
          -1,
          -1
        ],
        [
          -1,
          -1,
          -1,
          -1
        ],
        [
          -1,
          -1,
          -1,
          -1
        ],
        [
          -1,
          -1,
          -1,
          -1
        ],
        [
          -1,
          -1,
          -1,
          -1
        ],
        [
          -1,
          -1,
          -1,
          -1
        ],
        [
          -1,
          -1,
          -1,
          -1
        ],
        [
          -1,
          -1,
          -1,
          -1
        ],
        [
          -1,
          -1,
          -1,
          -1
        ],
        [
          -1,
          -1,
          -1,
          -1
        ],
        [
          -1,
          -1,
          -1,
          -1
        ],
        [
          -1,
          -1,
          -1,
          -1
        ],
        [
          -1,
          -1,
          -1,
          -1
        ],
        [
          -1,
          -1,
          -1,
          -1
        ],
        [
          -1,
          -1,
          -1,
          -1
        ],
        [
          -1,
          -1,
          -1,
          -1
        ],
        [
          -1,
          -1,
          -1,
          -1
        ],
        [
          -1,
          -1,
          -1,
          -1
        ],
        [
          -1,
          -1,
          -1,
          -1
        ],
        [
          -1,
          -1,
          -1,
          -1
        ],
        [
          -1,
          -1,
          -1,
          -1
        ],
        [
          -1,
          -1,
          -1,
          -1
        ],
        [
          -1,
          -1,
          -1,
          -1
        ],
        [
          -1,
          -1,
          -1,
          -1
        ],
        [
          -1,
          -1,
          -1,
          -1
        ],
        [
          -1,
          -1,
          -1,
          -1
        ],
        [
          -1,
          -1,
          -1,
          -1
        ],
        [
          -1,
          -1,
          -1,
          -1
        ],
        [
          -1,
          -1,
          -1,
          -1
        ]
      ],
      "loop": [
        0,
        0,
        0,
        0,
        0,
        0,
        0,
        0,
        0,
        0,
        0,
        0,
        0,
        0,
        0,
        0,
        0,
        0,
        0,
        0,
        0,
        0,
        0,
        0,
        0,
        0,
        0,
        0,
        0,
        0,
        0,
        0,
        0,
        0,
        0,
        0,
        0,
        0,
        0,
        0,
        0,
        0,
        0,
        0,
        0,
        0,
        0,
        0,
        0,
        0,
        0,
        0,
        0,
        0,
        0,
        0,
        0,
        0,
        0,
        0,
        0,
        0,
        0,
        0,
        0,
        0,
        0,
        0,
        0,
        0,
        0,
        0,
        0,
        0,
        0,
        0,
        0,
        0,
        0,
        0,
        0,
        0,
        0,
        0,
        0,
        0,
        0,
        0,
        0,
        0,
        0,
        0,
        0,
        0,
        0,
        0,
        0,
        0,
        0,
        0,
        0,
        0,
        0,
        0,
        0,
        0,
        0,
        0,
        0,
        0,
        0,
        0,
        0,
        0,
        0,
        0,
        0,
        0,
        0,
        0,
        0,
        0,
        0,
        0,
        0,
        0,
        0,
        0,
        0,
        0,
        0,
        0,
        0,
        0,
        0,
        0,
        0,
        0,
        0,
        0,
        0,
        0,
        0,
        0,
        0,
        0,
        0,
        0,
        0,
        0,
        0,
        0,
        0,
        0,
        0,
        0,
        0,
        0,
        0,
        0,
        0,
        0,
        0,
        0,
        0,
        0,
        0,
        0,
        0,
        0,
        0,
        0,
        0,
        0,
        0,
        0,
        0,
        0,
        0,
        0,
        0,
        0,
        0,
        0,
        0,
        0,
        0,
        0,
        0,
        0,
        0,
        0,
        0,
        0,
        0,
        0,
        0,
        0,
        0,
        0,
        0,
        0,
        0,
        0,
        0,
        0,
        0,
        0,
        0,
        0,
        0,
        0,
        0,
        0,
        0,
        0,
        0,
        0,
        0,
        0,
        0,
        0,
        0,
        0,
        0,
        0,
        0,
        0,
        0,
        0,
        0,
        0,
        0,
        0,
        0,
        0,
        0,
        0,
        0,
        0,
        0,
        0,
        0,
        0,
        0,
        0,
        0,
        0,
        0,
        0,
        0,
        0,
        0,
        0,
        0,
        0,
        0,
        0,
        0,
        0,
        0,
        0,
        0,
        0,
        0,
        0,
        0,
        0,
        0,
        0,
        0,
        0,
        0,
        0,
        0,
        0,
        0,
        0,
        0,
        0,
        0,
        0,
        0,
        0,
        0,
        0,
        0,
        0,
        0,
        0,
        0,
        0,
        0,
        0,
        0,
        0,
        0,
        0,
        0,
        0,
        0,
        0,
        0,
        0,
        0,
        0,
        0,
        0,
        0,
        0,
        0,
        0,
        0,
        0,
        0,
        0,
        0,
        0,
        0,
        0,
        0,
        0,
        0,
        0,
        0,
        0,
        0,
        0,
        0,
        0,
        0,
        0,
        0,
        0,
        0,
        0,
        0,
        0,
        0,
        0,
        0,
        0,
        0,
        0,
        0,
        0,
        0,
        0,
        0,
        0,
        0,
        0,
        0,
        0,
        0,
        0,
        0,
        0,
        0,
        0,
        0,
        0,
        0,
        0,
        0,
        0,
        0,
        0,
        0,
        0,
        0,
        0,
        0,
        0,
        0,
        0,
        0,
        0,
        0,
        0,
        0,
        0,
        0,
        0,
        0,
        0,
        0,
        0,
        0,
        0,
        0,
        0,
        0,
        0,
        0,
        0,
        0,
        0,
        0,
        0,
        0,
        0,
        0,
        0,
        0,
        0,
        0,
        0,
        0,
        0,
        0,
        0,
        0,
        0,
        0,
        0,
        0,
        0,
        0,
        0,
        0,
        0,
        0,
        0,
        0,
        0,
        0,
        0,
        0,
        0,
        0,
        0,
        0,
        0,
        0,
        0,
        0,
        0,
        0,
        0,
        0,
        0,
        0,
        0,
        0,
        0,
        0,
        0,
        0,
        0,
        0,
        0,
        0,
        0,
        0,
        0,
        0,
        0,
        0,
        0,
        0,
        0,
        0,
        0,
        0,
        0,
        0,
        0,
        0,
        0,
        0,
        0,
        0,
        0,
        0,
        0,
        0,
        0,
        0,
        0,
        0,
        0,
        0,
        0,
        0,
        0,
        0,
        0,
        0,
        0,
        0,
        0,
        0,
        0,
        0,
        0,
        0,
        0,
        0,
        0,
        0,
        0,
        0,
        0,
        0,
        0,
        0,
        0,
        0,
        0,
        0,
        0,
        0,
        0,
        0,
        0,
        0,
        0,
        0,
        0,
        0,
        0,
        0,
        0,
        0,
        0,
        0,
        0,
        0,
        0,
        0,
        0,
        0,
        0,
        0,
        0,
        0,
        0,
        0,
        0,
        0,
        0,
        0,
        0,
        0,
        0,
        0,
        0,
        0,
        0,
        0,
        0,
        0,
        0,
        0,
        0,
        0,
        0,
        0,
        0,
        0,
        0,
        0,
        0,
        0,
        0,
        0,
        0,
        0,
        0,
        0,
        0,
        0,
        0,
        0,
        0,
        0,
        0,
        0,
        0,
        0,
        0,
        0,
        0,
        0,
        0,
        0,
        0,
        0,
        0,
        0,
        0,
        0,
        0,
        0,
        0,
        0,
        0,
        0,
        0,
        0,
        0,
        0,
        0,
        0,
        0,
        0,
        0,
        0,
        0,
        0,
        0,
        0,
        0,
        0,
        0,
        0,
        0,
        0,
        0,
        0,
        0,
        0,
        0,
        0,
        0,
        0,
        0,
        0,
        0,
        0,
        0,
        0,
        0,
        0,
        0,
        0,
        0,
        0,
        0,
        0,
        0,
        0,
        0,
        0,
        0,
        0,
        0,
        0,
        0,
        0,
        0,
        0,
        0,
        0,
        0,
        0,
        0,
        0,
        0,
        0,
        0,
        0,
        0,
        0,
        0,
        0,
        0,
        0,
        0,
        0,
        0,
        0,
        0,
        0,
        0,
        0,
        0,
        0,
        0,
        0,
        0,
        0,
        0,
        0,
        0,
        0,
        0,
        0,
        0,
        0,
        0,
        0,
        0,
        0,
        0,
        0,
        0,
        0,
        0,
        0,
        0,
        0,
        0,
        0,
        0,
        0,
        0,
        0,
        0,
        0,
        0,
        0,
        0,
        0,
        0,
        0,
        0,
        0,
        0,
        0,
        0,
        0,
        0,
        0,
        0,
        0,
        0,
        0,
        0,
        0,
        0,
        0,
        0,
        0,
        0,
        0,
        0,
        0,
        0,
        0,
        0,
        0,
        0,
        0,
        0,
        0,
        0,
        0,
        0,
        0,
        0,
        0,
        0,
        0,
        0,
        0,
        0,
        0,
        0,
        0,
        0,
        0,
        0,
        0,
        0,
        0,
        0,
        0,
        0,
        0,
        0,
        0,
        0,
        0,
        0,
        0,
        0,
        0,
        0,
        0,
        0,
        0,
        0,
        0,
        0,
        0,
        0,
        0,
        0,
        0,
        0,
        0,
        0,
        0,
        0,
        0,
        0,
        0,
        0
      ],
      "skip": [
        0,
        0,
        0,
        0,
        0,
        0,
        0,
        0,
        0,
        0,
        0,
        0,
        0,
        0,
        0,
        0,
        0,
        0,
        0,
        0,
        0,
        0,
        0,
        0,
        0,
        0,
        0,
        0,
        0,
        0,
        0,
        0,
        0,
        0,
        0,
        0,
        0,
        0,
        0,
        0,
        0,
        0,
        0,
        0,
        0,
        0,
        0,
        0,
        0,
        0,
        0,
        0,
        0,
        0,
        0,
        0,
        0,
        0,
        0,
        0,
        0,
        0,
        0,
        0,
        0,
        0,
        0,
        0,
        0,
        0,
        0,
        0,
        0,
        0,
        0,
        0,
        0,
        0,
        0,
        0,
        0,
        0,
        0,
        0,
        0,
        0,
        0,
        0,
        0,
        0,
        0,
        0,
        0,
        0,
        0,
        0,
        0,
        0,
        0,
        0,
        0,
        0,
        0,
        0,
        0,
        0,
        0,
        0,
        0,
        0,
        0,
        0,
        0,
        0,
        0,
        0,
        0,
        0,
        0,
        0,
        0,
        0,
        0,
        0,
        0,
        0,
        0,
        0,
        0,
        0,
        0,
        0,
        0,
        0,
        0,
        0,
        0,
        0,
        0,
        0,
        0,
        0,
        0,
        0,
        0,
        0,
        0,
        0,
        0,
        0,
        0,
        0,
        0,
        0,
        0,
        0,
        0,
        0,
        0,
        0,
        0,
        0,
        0,
        0,
        0,
        0,
        0,
        0,
        0,
        0,
        0,
        0,
        0,
        0,
        0,
        0,
        0,
        0,
        0,
        0,
        0,
        0,
        0,
        0,
        0,
        0,
        0,
        0,
        0,
        0,
        0,
        0,
        0,
        0,
        0,
        0,
        0,
        0,
        0,
        0,
        0,
        0,
        0,
        0,
        0,
        0,
        0,
        0,
        0,
        0,
        0,
        0,
        0,
        0,
        0,
        0,
        0,
        0,
        0,
        0,
        0,
        0,
        0,
        0,
        0,
        0,
        0,
        0,
        0,
        0,
        0,
        0,
        0,
        0,
        0,
        0,
        0,
        0,
        0,
        0,
        0,
        0,
        0,
        0,
        0,
        0,
        0,
        0,
        0,
        0,
        0,
        0,
        0,
        0,
        0,
        0,
        0,
        0,
        0,
        0,
        0,
        0,
        0,
        0,
        0,
        0,
        0,
        0,
        0,
        0,
        0,
        0,
        0,
        0,
        0,
        0,
        0,
        0,
        0,
        0,
        0,
        0,
        0,
        0,
        0,
        0,
        0,
        0,
        0,
        0,
        0,
        0,
        0,
        0,
        0,
        0,
        0,
        0,
        0,
        0,
        0,
        0,
        0,
        0,
        0,
        0,
        0,
        0,
        0,
        0,
        0,
        0,
        0,
        0,
        0,
        0,
        0,
        0,
        0,
        0,
        0,
        0,
        0,
        0,
        0,
        0,
        0,
        0,
        0,
        0,
        0,
        0,
        0,
        0,
        0,
        0,
        0,
        0,
        0,
        0,
        0,
        0,
        0,
        0,
        0,
        0,
        0,
        0,
        0,
        0,
        0,
        0,
        0,
        0,
        0,
        0,
        0,
        0,
        0,
        0,
        0,
        0,
        0,
        0,
        0,
        0,
        0,
        0,
        0,
        0,
        0,
        0,
        0,
        0,
        0,
        0,
        0,
        0,
        0,
        0,
        0,
        0,
        0,
        0,
        0,
        0,
        0,
        0,
        0,
        0,
        0,
        0,
        0,
        0,
        0,
        0,
        0,
        0,
        0,
        0,
        0,
        0,
        0,
        0,
        0,
        0,
        0,
        0,
        0,
        0,
        0,
        0,
        0,
        0,
        0,
        0,
        0,
        0,
        0,
        0,
        0,
        0,
        0,
        0,
        0,
        0,
        0,
        0,
        0,
        0,
        0,
        0,
        0,
        0,
        0,
        0,
        0,
        0,
        0,
        0,
        0,
        0,
        0,
        0,
        0,
        0,
        0,
        0,
        0,
        0,
        0,
        0,
        0,
        0,
        0,
        0,
        0,
        0,
        0,
        0,
        0,
        0,
        0,
        0,
        0,
        0,
        0,
        0,
        0,
        0,
        0,
        0,
        0,
        0,
        0,
        0,
        0,
        0,
        0,
        0,
        0,
        0,
        0,
        0,
        0,
        0,
        0,
        0,
        0,
        0,
        0,
        0,
        0,
        0,
        0,
        0,
        0,
        0,
        0,
        0,
        0,
        0,
        0,
        0,
        0,
        0,
        0,
        0,
        0,
        0,
        0,
        0,
        0,
        0,
        0,
        0,
        0,
        0,
        0,
        0,
        0,
        0,
        0,
        0,
        0,
        0,
        0,
        0,
        0,
        0,
        0,
        0,
        0,
        0,
        0,
        0,
        0,
        0,
        0,
        0,
        0,
        0,
        0,
        0,
        0,
        0,
        0,
        0,
        0,
        0,
        0,
        0,
        0,
        0,
        0,
        0,
        0,
        0,
        0,
        0,
        0,
        0,
        0,
        0,
        0,
        0,
        0,
        0,
        0,
        0,
        0,
        0,
        0,
        0,
        0,
        0,
        0,
        0,
        0,
        0,
        0,
        0,
        0,
        0,
        0,
        0,
        0,
        0,
        0,
        0,
        0,
        0,
        0,
        0,
        0,
        0,
        0,
        0,
        0,
        0,
        0,
        0,
        0,
        0,
        0,
        0,
        0,
        0,
        0,
        0,
        0,
        0,
        0,
        0,
        0,
        0,
        0,
        0,
        0,
        0,
        0,
        0,
        0,
        0,
        0,
        0,
        0,
        0,
        0,
        0,
        0,
        0,
        0,
        0,
        0,
        0,
        0,
        0,
        0,
        0,
        0,
        0,
        0,
        0,
        0,
        0,
        0,
        0,
        0,
        0,
        0,
        0,
        0,
        0,
        0,
        0,
        0,
        0,
        0,
        0,
        0,
        0,
        0,
        0,
        0,
        0,
        0,
        0,
        0,
        0,
        0,
        0,
        0,
        0,
        0,
        0,
        0,
        0,
        0,
        0,
        0,
        0,
        0,
        0,
        0,
        0,
        0,
        0,
        0,
        0,
        0,
        0,
        0,
        0,
        0,
        0,
        0,
        0,
        0,
        0,
        0,
        0,
        0,
        0,
        0,
        0,
        0,
        0,
        0,
        0,
        0,
        0,
        0,
        0,
        0,
        0,
        0,
        0,
        0,
        0,
        0,
        0,
        0,
        0,
        0,
        0,
        0,
        0,
        0,
        0,
        0,
        0,
        0,
        0,
        0,
        0,
        0,
        0,
        0,
        0,
        0,
        0,
        0,
        0,
        0,
        0,
        0,
        0,
        0,
        0,
        0,
        0,
        0,
        0,
        0,
        0,
        0,
        0,
        0,
        0,
        0,
        0,
        0,
        0,
        0,
        0,
        0,
        0,
        0,
        0,
        0,
        0,
        0,
        0,
        0,
        0,
        0,
        0,
        0,
        0,
        0,
        0,
        0,
        0,
        0,
        0,
        0,
        0,
        0,
        0,
        0,
        0,
        0,
        0,
        0,
        0,
        0,
        0,
        0,
        0
      ],
      "stap": [
        [
          -1,
          -1,
          -1,
          -1
        ],
        [
          -1,
          -1,
          -1,
          -1
        ],
        [
          -1,
          -1,
          -1,
          -1
        ],
        [
          -1,
          -1,
          -1,
          -1
        ],
        [
          -1,
          -1,
          -1,
          -1
        ],
        [
          -1,
          -1,
          -1,
          -1
        ],
        [
          -1,
          -1,
          -1,
          -1
        ],
        [
          -1,
          -1,
          -1,
          -1
        ],
        [
          -1,
          -1,
          -1,
          -1
        ],
        [
          -1,
          -1,
          -1,
          -1
        ],
        [
          -1,
          -1,
          -1,
          -1
        ],
        [
          -1,
          -1,
          -1,
          -1
        ],
        [
          -1,
          -1,
          -1,
          -1
        ],
        [
          -1,
          -1,
          -1,
          -1
        ],
        [
          -1,
          -1,
          -1,
          -1
        ],
        [
          -1,
          -1,
          -1,
          -1
        ],
        [
          -1,
          -1,
          -1,
          -1
        ],
        [
          -1,
          -1,
          -1,
          -1
        ],
        [
          -1,
          -1,
          -1,
          -1
        ],
        [
          -1,
          -1,
          -1,
          -1
        ],
        [
          -1,
          -1,
          -1,
          -1
        ],
        [
          -1,
          -1,
          -1,
          -1
        ],
        [
          -1,
          -1,
          -1,
          -1
        ],
        [
          -1,
          -1,
          -1,
          -1
        ],
        [
          -1,
          -1,
          -1,
          -1
        ],
        [
          -1,
          -1,
          -1,
          -1
        ],
        [
          -1,
          -1,
          -1,
          -1
        ],
        [
          -1,
          -1,
          -1,
          -1
        ],
        [
          -1,
          -1,
          -1,
          -1
        ],
        [
          -1,
          -1,
          -1,
          -1
        ],
        [
          -1,
          -1,
          -1,
          -1
        ],
        [
          -1,
          -1,
          -1,
          -1
        ],
        [
          0,
          33,
          21,
          32
        ],
        [
          0,
          34,
          0,
          32
        ],
        [
          0,
          35,
          0,
          33
        ],
        [
          0,
          36,
          0,
          34
        ],
        [
          0,
          37,
          0,
          35
        ],
        [
          0,
          38,
          0,
          36
        ],
        [
          0,
          39,
          0,
          37
        ],
        [
          0,
          40,
          0,
          38
        ],
        [
          0,
          41,
          0,
          39
        ],
        [
          0,
          42,
          0,
          40
        ],
        [
          0,
          43,
          0,
          41
        ],
        [
          0,
          44,
          0,
          42
        ],
        [
          0,
          45,
          0,
          43
        ],
        [
          0,
          46,
          0,
          44
        ],
        [
          0,
          47,
          0,
          45
        ],
        [
          0,
          48,
          0,
          46
        ],
        [
          0,
          49,
          0,
          47
        ],
        [
          -1,
          -1,
          0,
          48
        ],
        [
          -1,
          -1,
          -1,
          -1
        ],
        [
          -1,
          -1,
          -1,
          -1
        ],
        [
          -1,
          -1,
          -1,
          -1
        ],
        [
          0,
          54,
          -1,
          -1
        ],
        [
          0,
          55,
          0,
          53
        ],
        [
          0,
          56,
          0,
          54
        ],
        [
          0,
          57,
          0,
          55
        ],
        [
          0,
          58,
          0,
          56
        ],
        [
          0,
          59,
          0,
          57
        ],
        [
          0,
          60,
          0,
          58
        ],
        [
          0,
          61,
          0,
          59
        ],
        [
          0,
          62,
          0,
          60
        ],
        [
          0,
          63,
          0,
          61
        ],
        [
          0,
          64,
          0,
          62
        ],
        [
          0,
          65,
          0,
          63
        ],
        [
          0,
          66,
          0,
          64
        ],
        [
          0,
          67,
          0,
          65
        ],
        [
          0,
          68,
          0,
          66
        ],
        [
          0,
          69,
          0,
          67
        ],
        [
          0,
          70,
          0,
          68
        ],
        [
          0,
          71,
          0,
          69
        ],
        [
          0,
          72,
          0,
          70
        ],
        [
          0,
          73,
          0,
          71
        ],
        [
          21,
          73,
          0,
          72
        ],
        [
          0,
          75,
          21,
          74
        ],
        [
          0,
          76,
          0,
          74
        ],
        [
          0,
          77,
          0,
          75
        ],
        [
          0,
          78,
          0,
          76
        ],
        [
          0,
          79,
          0,
          77
        ],
        [
          0,
          80,
          0,
          78
        ],
        [
          0,
          81,
          0,
          79
        ],
        [
          0,
          82,
          0,
          80
        ],
        [
          0,
          83,
          0,
          81
        ],
        [
          0,
          84,
          0,
          82
        ],
        [
          0,
          85,
          0,
          83
        ],
        [
          0,
          86,
          0,
          84
        ],
        [
          0,
          87,
          0,
          85
        ],
        [
          0,
          88,
          0,
          86
        ],
        [
          0,
          89,
          0,
          87
        ],
        [
          0,
          90,
          0,
          88
        ],
        [
          0,
          91,
          0,
          89
        ],
        [
          0,
          92,
          0,
          90
        ],
        [
          0,
          93,
          0,
          91
        ],
        [
          0,
          94,
          0,
          92
        ],
        [
          -1,
          -1,
          0,
          93
        ],
        [
          0,
          96,
          -1,
          -1
        ],
        [
          0,
          97,
          0,
          95
        ],
        [
          0,
          98,
          0,
          96
        ],
        [
          0,
          99,
          0,
          97
        ],
        [
          0,
          100,
          0,
          98
        ],
        [
          0,
          101,
          0,
          99
        ],
        [
          0,
          102,
          0,
          100
        ],
        [
          0,
          103,
          0,
          101
        ],
        [
          0,
          104,
          0,
          102
        ],
        [
          0,
          105,
          0,
          103
        ],
        [
          0,
          106,
          0,
          104
        ],
        [
          0,
          107,
          0,
          105
        ],
        [
          0,
          108,
          0,
          106
        ],
        [
          0,
          109,
          0,
          107
        ],
        [
          0,
          110,
          0,
          108
        ],
        [
          0,
          111,
          0,
          109
        ],
        [
          0,
          112,
          0,
          110
        ],
        [
          0,
          113,
          0,
          111
        ],
        [
          0,
          114,
          0,
          112
        ],
        [
          0,
          115,
          0,
          113
        ],
        [
          -1,
          -1,
          0,
          114
        ],
        [
          0,
          117,
          20,
          73
        ],
        [
          0,
          118,
          0,
          116
        ],
        [
          0,
          119,
          0,
          117
        ],
        [
          0,
          120,
          0,
          118
        ],
        [
          0,
          121,
          0,
          119
        ],
        [
          0,
          122,
          0,
          120
        ],
        [
          0,
          123,
          0,
          121
        ],
        [
          0,
          124,
          0,
          122
        ],
        [
          0,
          125,
          0,
          123
        ],
        [
          0,
          126,
          0,
          124
        ],
        [
          0,
          127,
          0,
          125
        ],
        [
          0,
          128,
          0,
          126
        ],
        [
          0,
          129,
          0,
          127
        ],
        [
          0,
          130,
          0,
          128
        ],
        [
          0,
          131,
          0,
          129
        ],
        [
          0,
          132,
          0,
          130
        ],
        [
          0,
          133,
          0,
          131
        ],
        [
          0,
          134,
          0,
          132
        ],
        [
          0,
          135,
          0,
          133
        ],
        [
          0,
          136,
          0,
          134
        ],
        [
          -1,
          -1,
          0,
          135
        ],
        [
          0,
          138,
          -1,
          -1
        ],
        [
          0,
          139,
          0,
          137
        ],
        [
          0,
          140,
          0,
          138
        ],
        [
          0,
          141,
          0,
          139
        ],
        [
          0,
          142,
          0,
          140
        ],
        [
          0,
          143,
          0,
          141
        ],
        [
          0,
          144,
          0,
          142
        ],
        [
          0,
          145,
          0,
          143
        ],
        [
          0,
          146,
          0,
          144
        ],
        [
          0,
          147,
          0,
          145
        ],
        [
          0,
          148,
          0,
          146
        ],
        [
          0,
          149,
          0,
          147
        ],
        [
          0,
          150,
          0,
          148
        ],
        [
          0,
          151,
          0,
          149
        ],
        [
          0,
          152,
          0,
          150
        ],
        [
          0,
          153,
          0,
          151
        ],
        [
          0,
          154,
          0,
          152
        ],
        [
          0,
          155,
          0,
          153
        ],
        [
          0,
          156,
          0,
          154
        ],
        [
          0,
          157,
          0,
          155
        ],
        [
          19,
          73,
          0,
          156
        ],
        [
          0,
          159,
          19,
          74
        ],
        [
          0,
          160,
          0,
          158
        ],
        [
          0,
          161,
          0,
          159
        ],
        [
          0,
          162,
          0,
          160
        ],
        [
          0,
          163,
          0,
          161
        ],
        [
          0,
          164,
          0,
          162
        ],
        [
          0,
          165,
          0,
          163
        ],
        [
          0,
          166,
          0,
          164
        ],
        [
          0,
          167,
          0,
          165
        ],
        [
          0,
          168,
          0,
          166
        ],
        [
          0,
          169,
          0,
          167
        ],
        [
          0,
          170,
          0,
          168
        ],
        [
          0,
          171,
          0,
          169
        ],
        [
          0,
          172,
          0,
          170
        ],
        [
          0,
          173,
          0,
          171
        ],
        [
          0,
          174,
          0,
          172
        ],
        [
          0,
          175,
          0,
          173
        ],
        [
          0,
          176,
          0,
          174
        ],
        [
          0,
          177,
          0,
          175
        ],
        [
          0,
          178,
          0,
          176
        ],
        [
          -1,
          -1,
          0,
          177
        ],
        [
          0,
          180,
          -1,
          -1
        ],
        [
          0,
          181,
          0,
          179
        ],
        [
          0,
          182,
          0,
          180
        ],
        [
          0,
          183,
          0,
          181
        ],
        [
          0,
          184,
          0,
          182
        ],
        [
          0,
          185,
          0,
          183
        ],
        [
          0,
          186,
          0,
          184
        ],
        [
          0,
          187,
          0,
          185
        ],
        [
          0,
          188,
          0,
          186
        ],
        [
          0,
          189,
          0,
          187
        ],
        [
          0,
          190,
          0,
          188
        ],
        [
          0,
          191,
          0,
          189
        ],
        [
          0,
          192,
          0,
          190
        ],
        [
          0,
          193,
          0,
          191
        ],
        [
          0,
          194,
          0,
          192
        ],
        [
          0,
          195,
          0,
          193
        ],
        [
          0,
          196,
          0,
          194
        ],
        [
          0,
          197,
          0,
          195
        ],
        [
          0,
          198,
          0,
          196
        ],
        [
          0,
          199,
          0,
          197
        ],
        [
          -1,
          -1,
          0,
          198
        ],
        [
          0,
          201,
          18,
          73
        ],
        [
          0,
          202,
          0,
          200
        ],
        [
          0,
          203,
          0,
          201
        ],
        [
          0,
          204,
          0,
          202
        ],
        [
          0,
          205,
          0,
          203
        ],
        [
          0,
          206,
          0,
          204
        ],
        [
          0,
          207,
          0,
          205
        ],
        [
          0,
          208,
          0,
          206
        ],
        [
          0,
          209,
          0,
          207
        ],
        [
          0,
          210,
          0,
          208
        ],
        [
          0,
          211,
          0,
          209
        ],
        [
          0,
          212,
          0,
          210
        ],
        [
          0,
          213,
          0,
          211
        ],
        [
          0,
          214,
          0,
          212
        ],
        [
          0,
          215,
          0,
          213
        ],
        [
          0,
          216,
          0,
          214
        ],
        [
          0,
          217,
          0,
          215
        ],
        [
          0,
          218,
          0,
          216
        ],
        [
          0,
          219,
          0,
          217
        ],
        [
          0,
          220,
          0,
          218
        ],
        [
          -1,
          -1,
          0,
          219
        ],
        [
          0,
          222,
          -1,
          -1
        ],
        [
          0,
          223,
          0,
          221
        ],
        [
          0,
          224,
          0,
          222
        ],
        [
          0,
          225,
          0,
          223
        ],
        [
          0,
          226,
          0,
          224
        ],
        [
          0,
          227,
          0,
          225
        ],
        [
          0,
          228,
          0,
          226
        ],
        [
          0,
          229,
          0,
          227
        ],
        [
          0,
          230,
          0,
          228
        ],
        [
          0,
          231,
          0,
          229
        ],
        [
          0,
          232,
          0,
          230
        ],
        [
          0,
          233,
          0,
          231
        ],
        [
          0,
          234,
          0,
          232
        ],
        [
          0,
          235,
          0,
          233
        ],
        [
          0,
          236,
          0,
          234
        ],
        [
          0,
          237,
          0,
          235
        ],
        [
          0,
          238,
          0,
          236
        ],
        [
          0,
          239,
          0,
          237
        ],
        [
          0,
          240,
          0,
          238
        ],
        [
          0,
          241,
          0,
          239
        ],
        [
          17,
          73,
          0,
          240
        ],
        [
          0,
          243,
          17,
          74
        ],
        [
          0,
          244,
          0,
          242
        ],
        [
          0,
          245,
          0,
          243
        ],
        [
          0,
          246,
          0,
          244
        ],
        [
          0,
          247,
          0,
          245
        ],
        [
          0,
          248,
          0,
          246
        ],
        [
          0,
          249,
          0,
          247
        ],
        [
          0,
          250,
          0,
          248
        ],
        [
          0,
          251,
          0,
          249
        ],
        [
          0,
          252,
          0,
          250
        ],
        [
          0,
          253,
          0,
          251
        ],
        [
          0,
          254,
          0,
          252
        ],
        [
          0,
          255,
          0,
          253
        ],
        [
          0,
          256,
          0,
          254
        ],
        [
          0,
          257,
          0,
          255
        ],
        [
          0,
          258,
          0,
          256
        ],
        [
          0,
          259,
          0,
          257
        ],
        [
          0,
          260,
          0,
          258
        ],
        [
          0,
          261,
          0,
          259
        ],
        [
          0,
          262,
          0,
          260
        ],
        [
          -1,
          -1,
          0,
          261
        ],
        [
          -1,
          -1,
          -1,
          -1
        ],
        [
          -1,
          -1,
          -1,
          -1
        ],
        [
          -1,
          -1,
          -1,
          -1
        ],
        [
          0,
          267,
          -1,
          -1
        ],
        [
          0,
          268,
          0,
          266
        ],
        [
          0,
          269,
          0,
          267
        ],
        [
          0,
          270,
          0,
          268
        ],
        [
          0,
          271,
          0,
          269
        ],
        [
          0,
          272,
          0,
          270
        ],
        [
          0,
          273,
          0,
          271
        ],
        [
          0,
          274,
          0,
          272
        ],
        [
          0,
          275,
          0,
          273
        ],
        [
          0,
          276,
          0,
          274
        ],
        [
          0,
          277,
          0,
          275
        ],
        [
          0,
          278,
          0,
          276
        ],
        [
          0,
          279,
          0,
          277
        ],
        [
          0,
          280,
          0,
          278
        ],
        [
          0,
          281,
          0,
          279
        ],
        [
          0,
          282,
          0,
          280
        ],
        [
          0,
          283,
          0,
          281
        ],
        [
          1,
          283,
          0,
          282
        ],
        [
          -1,
          -1,
          -1,
          -1
        ],
        [
          -1,
          -1,
          -1,
          -1
        ],
        [
          -1,
          -1,
          -1,
          -1
        ],
        [
          -1,
          -1,
          -1,
          -1
        ],
        [
          -1,
          -1,
          -1,
          -1
        ],
        [
          -1,
          -1,
          -1,
          -1
        ],
        [
          -1,
          -1,
          -1,
          -1
        ],
        [
          -1,
          -1,
          -1,
          -1
        ],
        [
          -1,
          -1,
          -1,
          -1
        ],
        [
          -1,
          -1,
          -1,
          -1
        ],
        [
          -1,
          -1,
          -1,
          -1
        ],
        [
          -1,
          -1,
          -1,
          -1
        ],
        [
          -1,
          -1,
          -1,
          -1
        ],
        [
          -1,
          -1,
          -1,
          -1
        ],
        [
          -1,
          -1,
          -1,
          -1
        ],
        [
          -1,
          -1,
          -1,
          -1
        ],
        [
          -1,
          -1,
          -1,
          -1
        ],
        [
          -1,
          -1,
          -1,
          -1
        ],
        [
          -1,
          -1,
          -1,
          -1
        ],
        [
          -1,
          -1,
          -1,
          -1
        ],
        [
          -1,
          -1,
          -1,
          -1
        ],
        [
          -1,
          -1,
          -1,
          -1
        ],
        [
          -1,
          -1,
          -1,
          -1
        ],
        [
          -1,
          -1,
          -1,
          -1
        ],
        [
          -1,
          -1,
          -1,
          -1
        ],
        [
          -1,
          -1,
          -1,
          -1
        ],
        [
          -1,
          -1,
          -1,
          -1
        ],
        [
          -1,
          -1,
          -1,
          -1
        ],
        [
          -1,
          -1,
          -1,
          -1
        ],
        [
          -1,
          -1,
          -1,
          -1
        ],
        [
          -1,
          -1,
          -1,
          -1
        ],
        [
          -1,
          -1,
          -1,
          -1
        ],
        [
          -1,
          -1,
          -1,
          -1
        ],
        [
          -1,
          -1,
          -1,
          -1
        ],
        [
          -1,
          -1,
          -1,
          -1
        ],
        [
          -1,
          -1,
          -1,
          -1
        ],
        [
          -1,
          -1,
          -1,
          -1
        ],
        [
          -1,
          -1,
          -1,
          -1
        ],
        [
          -1,
          -1,
          -1,
          -1
        ],
        [
          -1,
          -1,
          -1,
          -1
        ],
        [
          -1,
          -1,
          -1,
          -1
        ],
        [
          -1,
          -1,
          -1,
          -1
        ],
        [
          -1,
          -1,
          -1,
          -1
        ],
        [
          -1,
          -1,
          -1,
          -1
        ],
        [
          -1,
          -1,
          -1,
          -1
        ],
        [
          -1,
          -1,
          -1,
          -1
        ],
        [
          -1,
          -1,
          -1,
          -1
        ],
        [
          -1,
          -1,
          -1,
          -1
        ],
        [
          -1,
          -1,
          -1,
          -1
        ],
        [
          -1,
          -1,
          -1,
          -1
        ],
        [
          -1,
          -1,
          -1,
          -1
        ],
        [
          -1,
          -1,
          -1,
          -1
        ],
        [
          -1,
          -1,
          -1,
          -1
        ],
        [
          -1,
          -1,
          -1,
          -1
        ],
        [
          -1,
          -1,
          -1,
          -1
        ],
        [
          -1,
          -1,
          -1,
          -1
        ],
        [
          -1,
          -1,
          -1,
          -1
        ],
        [
          -1,
          -1,
          -1,
          -1
        ],
        [
          -1,
          -1,
          -1,
          -1
        ],
        [
          -1,
          -1,
          -1,
          -1
        ],
        [
          -1,
          -1,
          -1,
          -1
        ],
        [
          -1,
          -1,
          -1,
          -1
        ],
        [
          -1,
          -1,
          -1,
          -1
        ],
        [
          -1,
          -1,
          -1,
          -1
        ],
        [
          -1,
          -1,
          -1,
          -1
        ],
        [
          -1,
          -1,
          -1,
          -1
        ],
        [
          -1,
          -1,
          -1,
          -1
        ],
        [
          -1,
          -1,
          -1,
          -1
        ],
        [
          -1,
          -1,
          -1,
          -1
        ],
        [
          -1,
          -1,
          -1,
          -1
        ],
        [
          -1,
          -1,
          -1,
          -1
        ],
        [
          -1,
          -1,
          -1,
          -1
        ],
        [
          -1,
          -1,
          -1,
          -1
        ],
        [
          -1,
          -1,
          -1,
          -1
        ],
        [
          -1,
          -1,
          -1,
          -1
        ],
        [
          -1,
          -1,
          -1,
          -1
        ],
        [
          -1,
          -1,
          -1,
          -1
        ],
        [
          -1,
          -1,
          -1,
          -1
        ],
        [
          -1,
          -1,
          -1,
          -1
        ],
        [
          -1,
          -1,
          -1,
          -1
        ],
        [
          -1,
          -1,
          -1,
          -1
        ],
        [
          -1,
          -1,
          -1,
          -1
        ],
        [
          -1,
          -1,
          -1,
          -1
        ],
        [
          -1,
          -1,
          -1,
          -1
        ],
        [
          -1,
          -1,
          -1,
          -1
        ],
        [
          -1,
          -1,
          -1,
          -1
        ],
        [
          -1,
          -1,
          -1,
          -1
        ],
        [
          -1,
          -1,
          -1,
          -1
        ],
        [
          -1,
          -1,
          -1,
          -1
        ],
        [
          -1,
          -1,
          -1,
          -1
        ],
        [
          -1,
          -1,
          -1,
          -1
        ],
        [
          -1,
          -1,
          -1,
          -1
        ],
        [
          -1,
          -1,
          -1,
          -1
        ],
        [
          -1,
          -1,
          -1,
          -1
        ],
        [
          -1,
          -1,
          -1,
          -1
        ],
        [
          -1,
          -1,
          -1,
          -1
        ],
        [
          -1,
          -1,
          -1,
          -1
        ],
        [
          -1,
          -1,
          -1,
          -1
        ],
        [
          -1,
          -1,
          -1,
          -1
        ],
        [
          -1,
          -1,
          -1,
          -1
        ],
        [
          -1,
          -1,
          -1,
          -1
        ],
        [
          -1,
          -1,
          -1,
          -1
        ],
        [
          -1,
          -1,
          -1,
          -1
        ],
        [
          -1,
          -1,
          -1,
          -1
        ],
        [
          -1,
          -1,
          -1,
          -1
        ],
        [
          -1,
          -1,
          -1,
          -1
        ],
        [
          -1,
          -1,
          -1,
          -1
        ],
        [
          -1,
          -1,
          -1,
          -1
        ],
        [
          -1,
          -1,
          -1,
          -1
        ],
        [
          -1,
          -1,
          -1,
          -1
        ],
        [
          -1,
          -1,
          -1,
          -1
        ],
        [
          -1,
          -1,
          -1,
          -1
        ],
        [
          -1,
          -1,
          -1,
          -1
        ],
        [
          -1,
          -1,
          -1,
          -1
        ],
        [
          -1,
          -1,
          -1,
          -1
        ],
        [
          -1,
          -1,
          -1,
          -1
        ],
        [
          -1,
          -1,
          -1,
          -1
        ],
        [
          -1,
          -1,
          -1,
          -1
        ],
        [
          -1,
          -1,
          -1,
          -1
        ],
        [
          -1,
          -1,
          -1,
          -1
        ],
        [
          -1,
          -1,
          -1,
          -1
        ],
        [
          -1,
          -1,
          -1,
          -1
        ],
        [
          -1,
          -1,
          -1,
          -1
        ],
        [
          -1,
          -1,
          -1,
          -1
        ],
        [
          -1,
          -1,
          -1,
          -1
        ],
        [
          -1,
          -1,
          -1,
          -1
        ],
        [
          -1,
          -1,
          -1,
          -1
        ],
        [
          -1,
          -1,
          -1,
          -1
        ],
        [
          -1,
          -1,
          -1,
          -1
        ],
        [
          -1,
          -1,
          -1,
          -1
        ],
        [
          -1,
          -1,
          -1,
          -1
        ],
        [
          -1,
          -1,
          -1,
          -1
        ],
        [
          -1,
          -1,
          -1,
          -1
        ],
        [
          -1,
          -1,
          -1,
          -1
        ],
        [
          -1,
          -1,
          -1,
          -1
        ],
        [
          -1,
          -1,
          -1,
          -1
        ],
        [
          -1,
          -1,
          -1,
          -1
        ],
        [
          -1,
          -1,
          -1,
          -1
        ],
        [
          -1,
          -1,
          -1,
          -1
        ],
        [
          -1,
          -1,
          -1,
          -1
        ],
        [
          -1,
          -1,
          -1,
          -1
        ],
        [
          -1,
          -1,
          -1,
          -1
        ],
        [
          -1,
          -1,
          -1,
          -1
        ],
        [
          -1,
          -1,
          -1,
          -1
        ],
        [
          -1,
          -1,
          -1,
          -1
        ],
        [
          -1,
          -1,
          -1,
          -1
        ],
        [
          -1,
          -1,
          -1,
          -1
        ],
        [
          -1,
          -1,
          -1,
          -1
        ],
        [
          -1,
          -1,
          -1,
          -1
        ],
        [
          -1,
          -1,
          -1,
          -1
        ],
        [
          -1,
          -1,
          -1,
          -1
        ],
        [
          -1,
          -1,
          -1,
          -1
        ],
        [
          -1,
          -1,
          -1,
          -1
        ],
        [
          -1,
          -1,
          -1,
          -1
        ],
        [
          -1,
          -1,
          -1,
          -1
        ],
        [
          -1,
          -1,
          -1,
          -1
        ],
        [
          -1,
          -1,
          -1,
          -1
        ],
        [
          -1,
          -1,
          -1,
          -1
        ],
        [
          -1,
          -1,
          -1,
          -1
        ],
        [
          -1,
          -1,
          -1,
          -1
        ],
        [
          -1,
          -1,
          -1,
          -1
        ],
        [
          -1,
          -1,
          -1,
          -1
        ],
        [
          -1,
          -1,
          -1,
          -1
        ],
        [
          -1,
          -1,
          -1,
          -1
        ],
        [
          -1,
          -1,
          -1,
          -1
        ],
        [
          -1,
          -1,
          -1,
          -1
        ],
        [
          -1,
          -1,
          -1,
          -1
        ],
        [
          -1,
          -1,
          -1,
          -1
        ],
        [
          -1,
          -1,
          -1,
          -1
        ],
        [
          -1,
          -1,
          -1,
          -1
        ],
        [
          -1,
          -1,
          -1,
          -1
        ],
        [
          -1,
          -1,
          -1,
          -1
        ],
        [
          -1,
          -1,
          -1,
          -1
        ],
        [
          -1,
          -1,
          -1,
          -1
        ],
        [
          -1,
          -1,
          -1,
          -1
        ],
        [
          -1,
          -1,
          -1,
          -1
        ],
        [
          -1,
          -1,
          -1,
          -1
        ],
        [
          -1,
          -1,
          -1,
          -1
        ],
        [
          -1,
          -1,
          -1,
          -1
        ],
        [
          -1,
          -1,
          -1,
          -1
        ],
        [
          -1,
          -1,
          -1,
          -1
        ],
        [
          -1,
          -1,
          -1,
          -1
        ],
        [
          -1,
          -1,
          -1,
          -1
        ],
        [
          -1,
          -1,
          -1,
          -1
        ],
        [
          -1,
          -1,
          -1,
          -1
        ],
        [
          -1,
          -1,
          -1,
          -1
        ],
        [
          -1,
          -1,
          -1,
          -1
        ],
        [
          -1,
          -1,
          -1,
          -1
        ],
        [
          -1,
          -1,
          -1,
          -1
        ],
        [
          -1,
          -1,
          -1,
          -1
        ],
        [
          -1,
          -1,
          -1,
          -1
        ],
        [
          -1,
          -1,
          -1,
          -1
        ],
        [
          -1,
          -1,
          -1,
          -1
        ],
        [
          -1,
          -1,
          -1,
          -1
        ],
        [
          -1,
          -1,
          -1,
          -1
        ],
        [
          -1,
          -1,
          -1,
          -1
        ],
        [
          -1,
          -1,
          -1,
          -1
        ],
        [
          -1,
          -1,
          -1,
          -1
        ],
        [
          -1,
          -1,
          -1,
          -1
        ],
        [
          -1,
          -1,
          -1,
          -1
        ],
        [
          -1,
          -1,
          -1,
          -1
        ],
        [
          -1,
          -1,
          -1,
          -1
        ],
        [
          -1,
          -1,
          -1,
          -1
        ],
        [
          -1,
          -1,
          -1,
          -1
        ],
        [
          -1,
          -1,
          -1,
          -1
        ],
        [
          -1,
          -1,
          -1,
          -1
        ],
        [
          -1,
          -1,
          -1,
          -1
        ],
        [
          -1,
          -1,
          -1,
          -1
        ],
        [
          -1,
          -1,
          -1,
          -1
        ],
        [
          -1,
          -1,
          -1,
          -1
        ],
        [
          -1,
          -1,
          -1,
          -1
        ],
        [
          -1,
          -1,
          -1,
          -1
        ],
        [
          -1,
          -1,
          -1,
          -1
        ],
        [
          -1,
          -1,
          -1,
          -1
        ],
        [
          -1,
          -1,
          -1,
          -1
        ],
        [
          -1,
          -1,
          -1,
          -1
        ],
        [
          -1,
          -1,
          -1,
          -1
        ],
        [
          -1,
          -1,
          -1,
          -1
        ],
        [
          -1,
          -1,
          -1,
          -1
        ],
        [
          -1,
          -1,
          -1,
          -1
        ],
        [
          -1,
          -1,
          -1,
          -1
        ],
        [
          -1,
          -1,
          -1,
          -1
        ],
        [
          -1,
          -1,
          -1,
          -1
        ],
        [
          -1,
          -1,
          -1,
          -1
        ],
        [
          -1,
          -1,
          -1,
          -1
        ],
        [
          -1,
          -1,
          -1,
          -1
        ],
        [
          -1,
          -1,
          -1,
          -1
        ],
        [
          -1,
          -1,
          -1,
          -1
        ],
        [
          -1,
          -1,
          -1,
          -1
        ],
        [
          -1,
          -1,
          -1,
          -1
        ],
        [
          -1,
          -1,
          -1,
          -1
        ],
        [
          -1,
          -1,
          -1,
          -1
        ],
        [
          -1,
          -1,
          -1,
          -1
        ],
        [
          -1,
          -1,
          -1,
          -1
        ],
        [
          -1,
          -1,
          -1,
          -1
        ],
        [
          -1,
          -1,
          -1,
          -1
        ],
        [
          -1,
          -1,
          -1,
          -1
        ],
        [
          -1,
          -1,
          -1,
          -1
        ],
        [
          -1,
          -1,
          -1,
          -1
        ],
        [
          -1,
          -1,
          -1,
          -1
        ],
        [
          -1,
          -1,
          -1,
          -1
        ],
        [
          -1,
          -1,
          -1,
          -1
        ],
        [
          -1,
          -1,
          -1,
          -1
        ],
        [
          -1,
          -1,
          -1,
          -1
        ],
        [
          -1,
          -1,
          -1,
          -1
        ],
        [
          -1,
          -1,
          -1,
          -1
        ],
        [
          -1,
          -1,
          -1,
          -1
        ],
        [
          -1,
          -1,
          -1,
          -1
        ],
        [
          -1,
          -1,
          -1,
          -1
        ],
        [
          -1,
          -1,
          -1,
          -1
        ],
        [
          -1,
          -1,
          -1,
          -1
        ],
        [
          -1,
          -1,
          -1,
          -1
        ],
        [
          -1,
          -1,
          -1,
          -1
        ],
        [
          -1,
          -1,
          -1,
          -1
        ],
        [
          -1,
          -1,
          -1,
          -1
        ],
        [
          -1,
          -1,
          -1,
          -1
        ],
        [
          -1,
          -1,
          -1,
          -1
        ],
        [
          -1,
          -1,
          -1,
          -1
        ],
        [
          -1,
          -1,
          -1,
          -1
        ],
        [
          -1,
          -1,
          -1,
          -1
        ],
        [
          -1,
          -1,
          -1,
          -1
        ],
        [
          -1,
          -1,
          -1,
          -1
        ],
        [
          -1,
          -1,
          -1,
          -1
        ],
        [
          -1,
          -1,
          -1,
          -1
        ],
        [
          -1,
          -1,
          -1,
          -1
        ],
        [
          -1,
          -1,
          -1,
          -1
        ],
        [
          -1,
          -1,
          -1,
          -1
        ],
        [
          -1,
          -1,
          -1,
          -1
        ],
        [
          -1,
          -1,
          -1,
          -1
        ],
        [
          -1,
          -1,
          -1,
          -1
        ],
        [
          -1,
          -1,
          -1,
          -1
        ],
        [
          -1,
          -1,
          -1,
          -1
        ],
        [
          -1,
          -1,
          -1,
          -1
        ],
        [
          -1,
          -1,
          -1,
          -1
        ],
        [
          -1,
          -1,
          -1,
          -1
        ],
        [
          -1,
          -1,
          -1,
          -1
        ],
        [
          -1,
          -1,
          -1,
          -1
        ],
        [
          -1,
          -1,
          -1,
          -1
        ],
        [
          -1,
          -1,
          -1,
          -1
        ],
        [
          -1,
          -1,
          -1,
          -1
        ],
        [
          -1,
          -1,
          -1,
          -1
        ],
        [
          -1,
          -1,
          -1,
          -1
        ],
        [
          -1,
          -1,
          -1,
          -1
        ],
        [
          -1,
          -1,
          -1,
          -1
        ],
        [
          -1,
          -1,
          -1,
          -1
        ],
        [
          -1,
          -1,
          -1,
          -1
        ],
        [
          -1,
          -1,
          -1,
          -1
        ],
        [
          -1,
          -1,
          -1,
          -1
        ],
        [
          -1,
          -1,
          -1,
          -1
        ],
        [
          -1,
          -1,
          -1,
          -1
        ],
        [
          -1,
          -1,
          -1,
          -1
        ],
        [
          -1,
          -1,
          -1,
          -1
        ],
        [
          -1,
          -1,
          -1,
          -1
        ],
        [
          -1,
          -1,
          -1,
          -1
        ],
        [
          -1,
          -1,
          -1,
          -1
        ],
        [
          -1,
          -1,
          -1,
          -1
        ],
        [
          -1,
          -1,
          -1,
          -1
        ],
        [
          -1,
          -1,
          -1,
          -1
        ],
        [
          -1,
          -1,
          -1,
          -1
        ],
        [
          -1,
          -1,
          -1,
          -1
        ],
        [
          -1,
          -1,
          -1,
          -1
        ],
        [
          -1,
          -1,
          -1,
          -1
        ],
        [
          -1,
          -1,
          -1,
          -1
        ],
        [
          -1,
          -1,
          -1,
          -1
        ],
        [
          -1,
          -1,
          -1,
          -1
        ],
        [
          -1,
          -1,
          -1,
          -1
        ],
        [
          -1,
          -1,
          -1,
          -1
        ],
        [
          -1,
          -1,
          -1,
          -1
        ],
        [
          -1,
          -1,
          -1,
          -1
        ],
        [
          -1,
          -1,
          -1,
          -1
        ],
        [
          -1,
          -1,
          -1,
          -1
        ],
        [
          -1,
          -1,
          -1,
          -1
        ],
        [
          -1,
          -1,
          -1,
          -1
        ],
        [
          -1,
          -1,
          -1,
          -1
        ],
        [
          -1,
          -1,
          -1,
          -1
        ],
        [
          -1,
          -1,
          -1,
          -1
        ],
        [
          -1,
          -1,
          -1,
          -1
        ],
        [
          -1,
          -1,
          -1,
          -1
        ],
        [
          -1,
          -1,
          -1,
          -1
        ],
        [
          -1,
          -1,
          -1,
          -1
        ],
        [
          -1,
          -1,
          -1,
          -1
        ],
        [
          -1,
          -1,
          -1,
          -1
        ],
        [
          -1,
          -1,
          -1,
          -1
        ],
        [
          -1,
          -1,
          -1,
          -1
        ],
        [
          -1,
          -1,
          -1,
          -1
        ],
        [
          -1,
          -1,
          -1,
          -1
        ],
        [
          -1,
          -1,
          -1,
          -1
        ],
        [
          -1,
          -1,
          -1,
          -1
        ],
        [
          -1,
          -1,
          -1,
          -1
        ],
        [
          -1,
          -1,
          -1,
          -1
        ],
        [
          -1,
          -1,
          -1,
          -1
        ],
        [
          -1,
          -1,
          -1,
          -1
        ],
        [
          -1,
          -1,
          -1,
          -1
        ],
        [
          -1,
          -1,
          -1,
          -1
        ],
        [
          -1,
          -1,
          -1,
          -1
        ],
        [
          -1,
          -1,
          -1,
          -1
        ],
        [
          -1,
          -1,
          -1,
          -1
        ],
        [
          -1,
          -1,
          -1,
          -1
        ],
        [
          -1,
          -1,
          -1,
          -1
        ],
        [
          -1,
          -1,
          -1,
          -1
        ],
        [
          -1,
          -1,
          -1,
          -1
        ],
        [
          -1,
          -1,
          -1,
          -1
        ],
        [
          -1,
          -1,
          -1,
          -1
        ],
        [
          -1,
          -1,
          -1,
          -1
        ],
        [
          -1,
          -1,
          -1,
          -1
        ],
        [
          -1,
          -1,
          -1,
          -1
        ],
        [
          -1,
          -1,
          -1,
          -1
        ],
        [
          -1,
          -1,
          -1,
          -1
        ],
        [
          -1,
          -1,
          -1,
          -1
        ],
        [
          -1,
          -1,
          -1,
          -1
        ],
        [
          -1,
          -1,
          -1,
          -1
        ],
        [
          -1,
          -1,
          -1,
          -1
        ],
        [
          -1,
          -1,
          -1,
          -1
        ],
        [
          -1,
          -1,
          -1,
          -1
        ],
        [
          -1,
          -1,
          -1,
          -1
        ],
        [
          -1,
          -1,
          -1,
          -1
        ],
        [
          -1,
          -1,
          -1,
          -1
        ],
        [
          -1,
          -1,
          -1,
          -1
        ],
        [
          -1,
          -1,
          -1,
          -1
        ],
        [
          -1,
          -1,
          -1,
          -1
        ],
        [
          -1,
          -1,
          -1,
          -1
        ],
        [
          -1,
          -1,
          -1,
          -1
        ],
        [
          -1,
          -1,
          -1,
          -1
        ],
        [
          -1,
          -1,
          -1,
          -1
        ],
        [
          -1,
          -1,
          -1,
          -1
        ],
        [
          -1,
          -1,
          -1,
          -1
        ],
        [
          -1,
          -1,
          -1,
          -1
        ],
        [
          -1,
          -1,
          -1,
          -1
        ],
        [
          -1,
          -1,
          -1,
          -1
        ],
        [
          -1,
          -1,
          -1,
          -1
        ],
        [
          -1,
          -1,
          -1,
          -1
        ],
        [
          -1,
          -1,
          -1,
          -1
        ],
        [
          -1,
          -1,
          -1,
          -1
        ],
        [
          -1,
          -1,
          -1,
          -1
        ],
        [
          -1,
          -1,
          -1,
          -1
        ],
        [
          -1,
          -1,
          -1,
          -1
        ],
        [
          -1,
          -1,
          -1,
          -1
        ],
        [
          -1,
          -1,
          -1,
          -1
        ],
        [
          -1,
          -1,
          -1,
          -1
        ],
        [
          -1,
          -1,
          -1,
          -1
        ],
        [
          -1,
          -1,
          -1,
          -1
        ],
        [
          -1,
          -1,
          -1,
          -1
        ],
        [
          -1,
          -1,
          -1,
          -1
        ],
        [
          -1,
          -1,
          -1,
          -1
        ],
        [
          -1,
          -1,
          -1,
          -1
        ],
        [
          -1,
          -1,
          -1,
          -1
        ],
        [
          -1,
          -1,
          -1,
          -1
        ],
        [
          -1,
          -1,
          -1,
          -1
        ],
        [
          -1,
          -1,
          -1,
          -1
        ],
        [
          -1,
          -1,
          -1,
          -1
        ],
        [
          -1,
          -1,
          -1,
          -1
        ],
        [
          -1,
          -1,
          -1,
          -1
        ],
        [
          -1,
          -1,
          -1,
          -1
        ],
        [
          -1,
          -1,
          -1,
          -1
        ],
        [
          -1,
          -1,
          -1,
          -1
        ],
        [
          -1,
          -1,
          -1,
          -1
        ],
        [
          -1,
          -1,
          -1,
          -1
        ],
        [
          -1,
          -1,
          -1,
          -1
        ],
        [
          -1,
          -1,
          -1,
          -1
        ],
        [
          -1,
          -1,
          -1,
          -1
        ],
        [
          -1,
          -1,
          -1,
          -1
        ],
        [
          -1,
          -1,
          -1,
          -1
        ],
        [
          -1,
          -1,
          -1,
          -1
        ],
        [
          -1,
          -1,
          -1,
          -1
        ],
        [
          -1,
          -1,
          -1,
          -1
        ],
        [
          -1,
          -1,
          -1,
          -1
        ],
        [
          -1,
          -1,
          -1,
          -1
        ],
        [
          -1,
          -1,
          -1,
          -1
        ],
        [
          -1,
          -1,
          -1,
          -1
        ],
        [
          -1,
          -1,
          -1,
          -1
        ],
        [
          -1,
          -1,
          -1,
          -1
        ],
        [
          -1,
          -1,
          -1,
          -1
        ],
        [
          -1,
          -1,
          -1,
          -1
        ],
        [
          -1,
          -1,
          -1,
          -1
        ],
        [
          -1,
          -1,
          -1,
          -1
        ],
        [
          -1,
          -1,
          -1,
          -1
        ],
        [
          -1,
          -1,
          -1,
          -1
        ],
        [
          -1,
          -1,
          -1,
          -1
        ],
        [
          -1,
          -1,
          -1,
          -1
        ],
        [
          -1,
          -1,
          -1,
          -1
        ],
        [
          -1,
          -1,
          -1,
          -1
        ],
        [
          -1,
          -1,
          -1,
          -1
        ],
        [
          -1,
          -1,
          -1,
          -1
        ],
        [
          -1,
          -1,
          -1,
          -1
        ],
        [
          -1,
          -1,
          -1,
          -1
        ],
        [
          -1,
          -1,
          -1,
          -1
        ],
        [
          -1,
          -1,
          -1,
          -1
        ],
        [
          -1,
          -1,
          -1,
          -1
        ],
        [
          -1,
          -1,
          -1,
          -1
        ],
        [
          -1,
          -1,
          -1,
          -1
        ],
        [
          -1,
          -1,
          -1,
          -1
        ],
        [
          -1,
          -1,
          -1,
          -1
        ],
        [
          -1,
          -1,
          -1,
          -1
        ],
        [
          -1,
          -1,
          -1,
          -1
        ],
        [
          -1,
          -1,
          -1,
          -1
        ],
        [
          -1,
          -1,
          -1,
          -1
        ],
        [
          -1,
          -1,
          -1,
          -1
        ],
        [
          -1,
          -1,
          -1,
          -1
        ],
        [
          -1,
          -1,
          -1,
          -1
        ],
        [
          -1,
          -1,
          -1,
          -1
        ],
        [
          -1,
          -1,
          -1,
          -1
        ],
        [
          -1,
          -1,
          -1,
          -1
        ],
        [
          -1,
          -1,
          -1,
          -1
        ],
        [
          -1,
          -1,
          -1,
          -1
        ],
        [
          -1,
          -1,
          -1,
          -1
        ],
        [
          -1,
          -1,
          -1,
          -1
        ],
        [
          -1,
          -1,
          -1,
          -1
        ],
        [
          -1,
          -1,
          -1,
          -1
        ],
        [
          -1,
          -1,
          -1,
          -1
        ],
        [
          -1,
          -1,
          -1,
          -1
        ],
        [
          -1,
          -1,
          -1,
          -1
        ],
        [
          -1,
          -1,
          -1,
          -1
        ],
        [
          -1,
          -1,
          -1,
          -1
        ],
        [
          -1,
          -1,
          -1,
          -1
        ],
        [
          -1,
          -1,
          -1,
          -1
        ],
        [
          -1,
          -1,
          -1,
          -1
        ],
        [
          -1,
          -1,
          -1,
          -1
        ],
        [
          -1,
          -1,
          -1,
          -1
        ],
        [
          -1,
          -1,
          -1,
          -1
        ],
        [
          -1,
          -1,
          -1,
          -1
        ],
        [
          -1,
          -1,
          -1,
          -1
        ],
        [
          -1,
          -1,
          -1,
          -1
        ],
        [
          -1,
          -1,
          -1,
          -1
        ],
        [
          -1,
          -1,
          -1,
          -1
        ],
        [
          -1,
          -1,
          -1,
          -1
        ],
        [
          -1,
          -1,
          -1,
          -1
        ],
        [
          -1,
          -1,
          -1,
          -1
        ],
        [
          -1,
          -1,
          -1,
          -1
        ],
        [
          -1,
          -1,
          -1,
          -1
        ],
        [
          -1,
          -1,
          -1,
          -1
        ],
        [
          -1,
          -1,
          -1,
          -1
        ],
        [
          -1,
          -1,
          -1,
          -1
        ],
        [
          -1,
          -1,
          -1,
          -1
        ],
        [
          -1,
          -1,
          -1,
          -1
        ],
        [
          -1,
          -1,
          -1,
          -1
        ],
        [
          -1,
          -1,
          -1,
          -1
        ],
        [
          -1,
          -1,
          -1,
          -1
        ],
        [
          -1,
          -1,
          -1,
          -1
        ],
        [
          -1,
          -1,
          -1,
          -1
        ],
        [
          -1,
          -1,
          -1,
          -1
        ],
        [
          -1,
          -1,
          -1,
          -1
        ],
        [
          -1,
          -1,
          -1,
          -1
        ],
        [
          -1,
          -1,
          -1,
          -1
        ],
        [
          -1,
          -1,
          -1,
          -1
        ],
        [
          -1,
          -1,
          -1,
          -1
        ],
        [
          -1,
          -1,
          -1,
          -1
        ],
        [
          -1,
          -1,
          -1,
          -1
        ],
        [
          -1,
          -1,
          -1,
          -1
        ],
        [
          -1,
          -1,
          -1,
          -1
        ],
        [
          -1,
          -1,
          -1,
          -1
        ],
        [
          -1,
          -1,
          -1,
          -1
        ],
        [
          -1,
          -1,
          -1,
          -1
        ],
        [
          -1,
          -1,
          -1,
          -1
        ],
        [
          -1,
          -1,
          -1,
          -1
        ],
        [
          -1,
          -1,
          -1,
          -1
        ],
        [
          -1,
          -1,
          -1,
          -1
        ],
        [
          -1,
          -1,
          -1,
          -1
        ],
        [
          -1,
          -1,
          -1,
          -1
        ],
        [
          -1,
          -1,
          -1,
          -1
        ],
        [
          -1,
          -1,
          -1,
          -1
        ],
        [
          -1,
          -1,
          -1,
          -1
        ],
        [
          -1,
          -1,
          -1,
          -1
        ],
        [
          -1,
          -1,
          -1,
          -1
        ],
        [
          -1,
          -1,
          -1,
          -1
        ],
        [
          -1,
          -1,
          -1,
          -1
        ],
        [
          -1,
          -1,
          -1,
          -1
        ],
        [
          -1,
          -1,
          -1,
          -1
        ],
        [
          -1,
          -1,
          -1,
          -1
        ],
        [
          -1,
          -1,
          -1,
          -1
        ],
        [
          -1,
          -1,
          -1,
          -1
        ],
        [
          -1,
          -1,
          -1,
          -1
        ],
        [
          -1,
          -1,
          -1,
          -1
        ],
        [
          -1,
          -1,
          -1,
          -1
        ],
        [
          -1,
          -1,
          -1,
          -1
        ],
        [
          -1,
          -1,
          -1,
          -1
        ],
        [
          -1,
          -1,
          -1,
          -1
        ]
      ],
      "stap_colors": [
        [
          73,
          10197915
        ],
        [
          94,
          10197915
        ],
        [
          115,
          13632027
        ],
        [
          136,
          10197915
        ],
        [
          157,
          10197915
        ],
        [
          178,
          10197915
        ],
        [
          199,
          13632027
        ],
        [
          220,
          10197915
        ],
        [
          241,
          10197915
        ],
        [
          262,
          10197915
        ],
        [
          283,
          10197915
        ],
        [
          49,
          10197915
        ]
      ],
      "scafLoop": [],
      "stapLoop": []
    },
    {
      "num": 1,
      "row": 15,
      "col": 0,
      "scaf": [
        [
          -1,
          -1,
          -1,
          -1
        ],
        [
          -1,
          -1,
          -1,
          -1
        ],
        [
          -1,
          -1,
          -1,
          -1
        ],
        [
          -1,
          -1,
          -1,
          -1
        ],
        [
          -1,
          -1,
          -1,
          -1
        ],
        [
          -1,
          -1,
          -1,
          -1
        ],
        [
          -1,
          -1,
          -1,
          -1
        ],
        [
          -1,
          -1,
          -1,
          -1
        ],
        [
          -1,
          -1,
          -1,
          -1
        ],
        [
          -1,
          -1,
          -1,
          -1
        ],
        [
          -1,
          -1,
          -1,
          -1
        ],
        [
          -1,
          -1,
          -1,
          -1
        ],
        [
          -1,
          -1,
          -1,
          -1
        ],
        [
          -1,
          -1,
          -1,
          -1
        ],
        [
          -1,
          -1,
          -1,
          -1
        ],
        [
          -1,
          -1,
          -1,
          -1
        ],
        [
          -1,
          -1,
          -1,
          -1
        ],
        [
          -1,
          -1,
          -1,
          -1
        ],
        [
          -1,
          -1,
          -1,
          -1
        ],
        [
          -1,
          -1,
          -1,
          -1
        ],
        [
          -1,
          -1,
          -1,
          -1
        ],
        [
          -1,
          -1,
          -1,
          -1
        ],
        [
          -1,
          -1,
          -1,
          -1
        ],
        [
          -1,
          -1,
          -1,
          -1
        ],
        [
          -1,
          -1,
          -1,
          -1
        ],
        [
          -1,
          -1,
          -1,
          -1
        ],
        [
          -1,
          -1,
          -1,
          -1
        ],
        [
          -1,
          -1,
          -1,
          -1
        ],
        [
          -1,
          -1,
          -1,
          -1
        ],
        [
          -1,
          -1,
          -1,
          -1
        ],
        [
          -1,
          -1,
          -1,
          -1
        ],
        [
          -1,
          -1,
          -1,
          -1
        ],
        [
          1,
          33,
          2,
          32
        ],
        [
          1,
          34,
          1,
          32
        ],
        [
          1,
          35,
          1,
          33
        ],
        [
          1,
          36,
          1,
          34
        ],
        [
          1,
          37,
          1,
          35
        ],
        [
          1,
          38,
          1,
          36
        ],
        [
          1,
          39,
          1,
          37
        ],
        [
          1,
          40,
          1,
          38
        ],
        [
          1,
          41,
          1,
          39
        ],
        [
          1,
          42,
          1,
          40
        ],
        [
          1,
          43,
          1,
          41
        ],
        [
          1,
          44,
          1,
          42
        ],
        [
          1,
          45,
          1,
          43
        ],
        [
          1,
          46,
          1,
          44
        ],
        [
          1,
          47,
          1,
          45
        ],
        [
          1,
          48,
          1,
          46
        ],
        [
          1,
          49,
          1,
          47
        ],
        [
          1,
          50,
          1,
          48
        ],
        [
          1,
          51,
          1,
          49
        ],
        [
          1,
          52,
          1,
          50
        ],
        [
          1,
          53,
          1,
          51
        ],
        [
          1,
          54,
          1,
          52
        ],
        [
          1,
          55,
          1,
          53
        ],
        [
          1,
          56,
          1,
          54
        ],
        [
          1,
          57,
          1,
          55
        ],
        [
          1,
          58,
          1,
          56
        ],
        [
          1,
          59,
          1,
          57
        ],
        [
          1,
          60,
          1,
          58
        ],
        [
          1,
          61,
          1,
          59
        ],
        [
          1,
          62,
          1,
          60
        ],
        [
          1,
          63,
          1,
          61
        ],
        [
          1,
          64,
          1,
          62
        ],
        [
          1,
          65,
          1,
          63
        ],
        [
          1,
          66,
          1,
          64
        ],
        [
          1,
          67,
          1,
          65
        ],
        [
          1,
          68,
          1,
          66
        ],
        [
          1,
          69,
          1,
          67
        ],
        [
          1,
          70,
          1,
          68
        ],
        [
          1,
          71,
          1,
          69
        ],
        [
          1,
          72,
          1,
          70
        ],
        [
          1,
          73,
          1,
          71
        ],
        [
          1,
          74,
          1,
          72
        ],
        [
          1,
          75,
          1,
          73
        ],
        [
          1,
          76,
          1,
          74
        ],
        [
          1,
          77,
          1,
          75
        ],
        [
          1,
          78,
          1,
          76
        ],
        [
          1,
          79,
          1,
          77
        ],
        [
          1,
          80,
          1,
          78
        ],
        [
          1,
          81,
          1,
          79
        ],
        [
          1,
          82,
          1,
          80
        ],
        [
          1,
          83,
          1,
          81
        ],
        [
          1,
          84,
          1,
          82
        ],
        [
          1,
          85,
          1,
          83
        ],
        [
          1,
          86,
          1,
          84
        ],
        [
          1,
          87,
          1,
          85
        ],
        [
          1,
          88,
          1,
          86
        ],
        [
          1,
          89,
          1,
          87
        ],
        [
          1,
          90,
          1,
          88
        ],
        [
          1,
          91,
          1,
          89
        ],
        [
          1,
          92,
          1,
          90
        ],
        [
          1,
          93,
          1,
          91
        ],
        [
          1,
          94,
          1,
          92
        ],
        [
          1,
          95,
          1,
          93
        ],
        [
          1,
          96,
          1,
          94
        ],
        [
          1,
          97,
          1,
          95
        ],
        [
          1,
          98,
          1,
          96
        ],
        [
          1,
          99,
          1,
          97
        ],
        [
          1,
          100,
          1,
          98
        ],
        [
          1,
          101,
          1,
          99
        ],
        [
          1,
          102,
          1,
          100
        ],
        [
          1,
          103,
          1,
          101
        ],
        [
          1,
          104,
          1,
          102
        ],
        [
          1,
          105,
          1,
          103
        ],
        [
          1,
          106,
          1,
          104
        ],
        [
          1,
          107,
          1,
          105
        ],
        [
          1,
          108,
          1,
          106
        ],
        [
          1,
          109,
          1,
          107
        ],
        [
          1,
          110,
          1,
          108
        ],
        [
          1,
          111,
          1,
          109
        ],
        [
          1,
          112,
          1,
          110
        ],
        [
          1,
          113,
          1,
          111
        ],
        [
          1,
          114,
          1,
          112
        ],
        [
          1,
          115,
          1,
          113
        ],
        [
          1,
          116,
          1,
          114
        ],
        [
          1,
          117,
          1,
          115
        ],
        [
          1,
          118,
          1,
          116
        ],
        [
          1,
          119,
          1,
          117
        ],
        [
          1,
          120,
          1,
          118
        ],
        [
          1,
          121,
          1,
          119
        ],
        [
          1,
          122,
          1,
          120
        ],
        [
          1,
          123,
          1,
          121
        ],
        [
          1,
          124,
          1,
          122
        ],
        [
          1,
          125,
          1,
          123
        ],
        [
          1,
          126,
          1,
          124
        ],
        [
          1,
          127,
          1,
          125
        ],
        [
          1,
          128,
          1,
          126
        ],
        [
          1,
          129,
          1,
          127
        ],
        [
          1,
          130,
          1,
          128
        ],
        [
          1,
          131,
          1,
          129
        ],
        [
          1,
          132,
          1,
          130
        ],
        [
          1,
          133,
          1,
          131
        ],
        [
          1,
          134,
          1,
          132
        ],
        [
          1,
          135,
          1,
          133
        ],
        [
          1,
          136,
          1,
          134
        ],
        [
          1,
          137,
          1,
          135
        ],
        [
          1,
          138,
          1,
          136
        ],
        [
          1,
          139,
          1,
          137
        ],
        [
          1,
          140,
          1,
          138
        ],
        [
          1,
          141,
          1,
          139
        ],
        [
          1,
          142,
          1,
          140
        ],
        [
          1,
          143,
          1,
          141
        ],
        [
          1,
          144,
          1,
          142
        ],
        [
          1,
          145,
          1,
          143
        ],
        [
          1,
          146,
          1,
          144
        ],
        [
          1,
          147,
          1,
          145
        ],
        [
          1,
          148,
          1,
          146
        ],
        [
          1,
          149,
          1,
          147
        ],
        [
          1,
          150,
          1,
          148
        ],
        [
          1,
          151,
          1,
          149
        ],
        [
          1,
          152,
          1,
          150
        ],
        [
          1,
          153,
          1,
          151
        ],
        [
          1,
          154,
          1,
          152
        ],
        [
          1,
          155,
          1,
          153
        ],
        [
          1,
          156,
          1,
          154
        ],
        [
          1,
          157,
          1,
          155
        ],
        [
          1,
          158,
          1,
          156
        ],
        [
          1,
          159,
          1,
          157
        ],
        [
          1,
          160,
          1,
          158
        ],
        [
          1,
          161,
          1,
          159
        ],
        [
          1,
          162,
          1,
          160
        ],
        [
          1,
          163,
          1,
          161
        ],
        [
          1,
          164,
          1,
          162
        ],
        [
          1,
          165,
          1,
          163
        ],
        [
          1,
          166,
          1,
          164
        ],
        [
          1,
          167,
          1,
          165
        ],
        [
          1,
          168,
          1,
          166
        ],
        [
          1,
          169,
          1,
          167
        ],
        [
          1,
          170,
          1,
          168
        ],
        [
          1,
          171,
          1,
          169
        ],
        [
          1,
          172,
          1,
          170
        ],
        [
          1,
          173,
          1,
          171
        ],
        [
          1,
          174,
          1,
          172
        ],
        [
          1,
          175,
          1,
          173
        ],
        [
          1,
          176,
          1,
          174
        ],
        [
          1,
          177,
          1,
          175
        ],
        [
          1,
          178,
          1,
          176
        ],
        [
          1,
          179,
          1,
          177
        ],
        [
          1,
          180,
          1,
          178
        ],
        [
          1,
          181,
          1,
          179
        ],
        [
          1,
          182,
          1,
          180
        ],
        [
          1,
          183,
          1,
          181
        ],
        [
          1,
          184,
          1,
          182
        ],
        [
          1,
          185,
          1,
          183
        ],
        [
          1,
          186,
          1,
          184
        ],
        [
          1,
          187,
          1,
          185
        ],
        [
          1,
          188,
          1,
          186
        ],
        [
          1,
          189,
          1,
          187
        ],
        [
          1,
          190,
          1,
          188
        ],
        [
          1,
          191,
          1,
          189
        ],
        [
          1,
          192,
          1,
          190
        ],
        [
          1,
          193,
          1,
          191
        ],
        [
          1,
          194,
          1,
          192
        ],
        [
          1,
          195,
          1,
          193
        ],
        [
          1,
          196,
          1,
          194
        ],
        [
          1,
          197,
          1,
          195
        ],
        [
          1,
          198,
          1,
          196
        ],
        [
          1,
          199,
          1,
          197
        ],
        [
          1,
          200,
          1,
          198
        ],
        [
          1,
          201,
          1,
          199
        ],
        [
          1,
          202,
          1,
          200
        ],
        [
          1,
          203,
          1,
          201
        ],
        [
          1,
          204,
          1,
          202
        ],
        [
          1,
          205,
          1,
          203
        ],
        [
          1,
          206,
          1,
          204
        ],
        [
          1,
          207,
          1,
          205
        ],
        [
          1,
          208,
          1,
          206
        ],
        [
          1,
          209,
          1,
          207
        ],
        [
          1,
          210,
          1,
          208
        ],
        [
          1,
          211,
          1,
          209
        ],
        [
          1,
          212,
          1,
          210
        ],
        [
          1,
          213,
          1,
          211
        ],
        [
          1,
          214,
          1,
          212
        ],
        [
          1,
          215,
          1,
          213
        ],
        [
          1,
          216,
          1,
          214
        ],
        [
          1,
          217,
          1,
          215
        ],
        [
          1,
          218,
          1,
          216
        ],
        [
          1,
          219,
          1,
          217
        ],
        [
          1,
          220,
          1,
          218
        ],
        [
          1,
          221,
          1,
          219
        ],
        [
          1,
          222,
          1,
          220
        ],
        [
          1,
          223,
          1,
          221
        ],
        [
          1,
          224,
          1,
          222
        ],
        [
          1,
          225,
          1,
          223
        ],
        [
          1,
          226,
          1,
          224
        ],
        [
          1,
          227,
          1,
          225
        ],
        [
          1,
          228,
          1,
          226
        ],
        [
          1,
          229,
          1,
          227
        ],
        [
          1,
          230,
          1,
          228
        ],
        [
          1,
          231,
          1,
          229
        ],
        [
          1,
          232,
          1,
          230
        ],
        [
          1,
          233,
          1,
          231
        ],
        [
          1,
          234,
          1,
          232
        ],
        [
          1,
          235,
          1,
          233
        ],
        [
          1,
          236,
          1,
          234
        ],
        [
          1,
          237,
          1,
          235
        ],
        [
          1,
          238,
          1,
          236
        ],
        [
          1,
          239,
          1,
          237
        ],
        [
          1,
          240,
          1,
          238
        ],
        [
          1,
          241,
          1,
          239
        ],
        [
          1,
          242,
          1,
          240
        ],
        [
          1,
          243,
          1,
          241
        ],
        [
          1,
          244,
          1,
          242
        ],
        [
          1,
          245,
          1,
          243
        ],
        [
          1,
          246,
          1,
          244
        ],
        [
          1,
          247,
          1,
          245
        ],
        [
          1,
          248,
          1,
          246
        ],
        [
          1,
          249,
          1,
          247
        ],
        [
          1,
          250,
          1,
          248
        ],
        [
          1,
          251,
          1,
          249
        ],
        [
          1,
          252,
          1,
          250
        ],
        [
          1,
          253,
          1,
          251
        ],
        [
          1,
          254,
          1,
          252
        ],
        [
          1,
          255,
          1,
          253
        ],
        [
          1,
          256,
          1,
          254
        ],
        [
          1,
          257,
          1,
          255
        ],
        [
          1,
          258,
          1,
          256
        ],
        [
          1,
          259,
          1,
          257
        ],
        [
          1,
          260,
          1,
          258
        ],
        [
          1,
          261,
          1,
          259
        ],
        [
          1,
          262,
          1,
          260
        ],
        [
          1,
          263,
          1,
          261
        ],
        [
          1,
          264,
          1,
          262
        ],
        [
          1,
          265,
          1,
          263
        ],
        [
          1,
          266,
          1,
          264
        ],
        [
          1,
          267,
          1,
          265
        ],
        [
          1,
          268,
          1,
          266
        ],
        [
          1,
          269,
          1,
          267
        ],
        [
          1,
          270,
          1,
          268
        ],
        [
          1,
          271,
          1,
          269
        ],
        [
          1,
          272,
          1,
          270
        ],
        [
          1,
          273,
          1,
          271
        ],
        [
          1,
          274,
          1,
          272
        ],
        [
          1,
          275,
          1,
          273
        ],
        [
          1,
          276,
          1,
          274
        ],
        [
          1,
          277,
          1,
          275
        ],
        [
          1,
          278,
          1,
          276
        ],
        [
          1,
          279,
          1,
          277
        ],
        [
          1,
          280,
          1,
          278
        ],
        [
          1,
          281,
          1,
          279
        ],
        [
          1,
          282,
          1,
          280
        ],
        [
          1,
          283,
          1,
          281
        ],
        [
          0,
          283,
          1,
          282
        ],
        [
          -1,
          -1,
          -1,
          -1
        ],
        [
          -1,
          -1,
          -1,
          -1
        ],
        [
          -1,
          -1,
          -1,
          -1
        ],
        [
          -1,
          -1,
          -1,
          -1
        ],
        [
          -1,
          -1,
          -1,
          -1
        ],
        [
          -1,
          -1,
          -1,
          -1
        ],
        [
          -1,
          -1,
          -1,
          -1
        ],
        [
          -1,
          -1,
          -1,
          -1
        ],
        [
          -1,
          -1,
          -1,
          -1
        ],
        [
          -1,
          -1,
          -1,
          -1
        ],
        [
          -1,
          -1,
          -1,
          -1
        ],
        [
          -1,
          -1,
          -1,
          -1
        ],
        [
          -1,
          -1,
          -1,
          -1
        ],
        [
          -1,
          -1,
          -1,
          -1
        ],
        [
          -1,
          -1,
          -1,
          -1
        ],
        [
          -1,
          -1,
          -1,
          -1
        ],
        [
          -1,
          -1,
          -1,
          -1
        ],
        [
          -1,
          -1,
          -1,
          -1
        ],
        [
          -1,
          -1,
          -1,
          -1
        ],
        [
          -1,
          -1,
          -1,
          -1
        ],
        [
          -1,
          -1,
          -1,
          -1
        ],
        [
          -1,
          -1,
          -1,
          -1
        ],
        [
          -1,
          -1,
          -1,
          -1
        ],
        [
          -1,
          -1,
          -1,
          -1
        ],
        [
          -1,
          -1,
          -1,
          -1
        ],
        [
          -1,
          -1,
          -1,
          -1
        ],
        [
          -1,
          -1,
          -1,
          -1
        ],
        [
          -1,
          -1,
          -1,
          -1
        ],
        [
          -1,
          -1,
          -1,
          -1
        ],
        [
          -1,
          -1,
          -1,
          -1
        ],
        [
          -1,
          -1,
          -1,
          -1
        ],
        [
          -1,
          -1,
          -1,
          -1
        ],
        [
          -1,
          -1,
          -1,
          -1
        ],
        [
          -1,
          -1,
          -1,
          -1
        ],
        [
          -1,
          -1,
          -1,
          -1
        ],
        [
          -1,
          -1,
          -1,
          -1
        ],
        [
          -1,
          -1,
          -1,
          -1
        ],
        [
          -1,
          -1,
          -1,
          -1
        ],
        [
          -1,
          -1,
          -1,
          -1
        ],
        [
          -1,
          -1,
          -1,
          -1
        ],
        [
          -1,
          -1,
          -1,
          -1
        ],
        [
          -1,
          -1,
          -1,
          -1
        ],
        [
          -1,
          -1,
          -1,
          -1
        ],
        [
          -1,
          -1,
          -1,
          -1
        ],
        [
          -1,
          -1,
          -1,
          -1
        ],
        [
          -1,
          -1,
          -1,
          -1
        ],
        [
          -1,
          -1,
          -1,
          -1
        ],
        [
          -1,
          -1,
          -1,
          -1
        ],
        [
          -1,
          -1,
          -1,
          -1
        ],
        [
          -1,
          -1,
          -1,
          -1
        ],
        [
          -1,
          -1,
          -1,
          -1
        ],
        [
          -1,
          -1,
          -1,
          -1
        ],
        [
          -1,
          -1,
          -1,
          -1
        ],
        [
          -1,
          -1,
          -1,
          -1
        ],
        [
          -1,
          -1,
          -1,
          -1
        ],
        [
          -1,
          -1,
          -1,
          -1
        ],
        [
          -1,
          -1,
          -1,
          -1
        ],
        [
          -1,
          -1,
          -1,
          -1
        ],
        [
          -1,
          -1,
          -1,
          -1
        ],
        [
          -1,
          -1,
          -1,
          -1
        ],
        [
          -1,
          -1,
          -1,
          -1
        ],
        [
          -1,
          -1,
          -1,
          -1
        ],
        [
          -1,
          -1,
          -1,
          -1
        ],
        [
          -1,
          -1,
          -1,
          -1
        ],
        [
          -1,
          -1,
          -1,
          -1
        ],
        [
          -1,
          -1,
          -1,
          -1
        ],
        [
          -1,
          -1,
          -1,
          -1
        ],
        [
          -1,
          -1,
          -1,
          -1
        ],
        [
          -1,
          -1,
          -1,
          -1
        ],
        [
          -1,
          -1,
          -1,
          -1
        ],
        [
          -1,
          -1,
          -1,
          -1
        ],
        [
          -1,
          -1,
          -1,
          -1
        ],
        [
          -1,
          -1,
          -1,
          -1
        ],
        [
          -1,
          -1,
          -1,
          -1
        ],
        [
          -1,
          -1,
          -1,
          -1
        ],
        [
          -1,
          -1,
          -1,
          -1
        ],
        [
          -1,
          -1,
          -1,
          -1
        ],
        [
          -1,
          -1,
          -1,
          -1
        ],
        [
          -1,
          -1,
          -1,
          -1
        ],
        [
          -1,
          -1,
          -1,
          -1
        ],
        [
          -1,
          -1,
          -1,
          -1
        ],
        [
          -1,
          -1,
          -1,
          -1
        ],
        [
          -1,
          -1,
          -1,
          -1
        ],
        [
          -1,
          -1,
          -1,
          -1
        ],
        [
          -1,
          -1,
          -1,
          -1
        ],
        [
          -1,
          -1,
          -1,
          -1
        ],
        [
          -1,
          -1,
          -1,
          -1
        ],
        [
          -1,
          -1,
          -1,
          -1
        ],
        [
          -1,
          -1,
          -1,
          -1
        ],
        [
          -1,
          -1,
          -1,
          -1
        ],
        [
          -1,
          -1,
          -1,
          -1
        ],
        [
          -1,
          -1,
          -1,
          -1
        ],
        [
          -1,
          -1,
          -1,
          -1
        ],
        [
          -1,
          -1,
          -1,
          -1
        ],
        [
          -1,
          -1,
          -1,
          -1
        ],
        [
          -1,
          -1,
          -1,
          -1
        ],
        [
          -1,
          -1,
          -1,
          -1
        ],
        [
          -1,
          -1,
          -1,
          -1
        ],
        [
          -1,
          -1,
          -1,
          -1
        ],
        [
          -1,
          -1,
          -1,
          -1
        ],
        [
          -1,
          -1,
          -1,
          -1
        ],
        [
          -1,
          -1,
          -1,
          -1
        ],
        [
          -1,
          -1,
          -1,
          -1
        ],
        [
          -1,
          -1,
          -1,
          -1
        ],
        [
          -1,
          -1,
          -1,
          -1
        ],
        [
          -1,
          -1,
          -1,
          -1
        ],
        [
          -1,
          -1,
          -1,
          -1
        ],
        [
          -1,
          -1,
          -1,
          -1
        ],
        [
          -1,
          -1,
          -1,
          -1
        ],
        [
          -1,
          -1,
          -1,
          -1
        ],
        [
          -1,
          -1,
          -1,
          -1
        ],
        [
          -1,
          -1,
          -1,
          -1
        ],
        [
          -1,
          -1,
          -1,
          -1
        ],
        [
          -1,
          -1,
          -1,
          -1
        ],
        [
          -1,
          -1,
          -1,
          -1
        ],
        [
          -1,
          -1,
          -1,
          -1
        ],
        [
          -1,
          -1,
          -1,
          -1
        ],
        [
          -1,
          -1,
          -1,
          -1
        ],
        [
          -1,
          -1,
          -1,
          -1
        ],
        [
          -1,
          -1,
          -1,
          -1
        ],
        [
          -1,
          -1,
          -1,
          -1
        ],
        [
          -1,
          -1,
          -1,
          -1
        ],
        [
          -1,
          -1,
          -1,
          -1
        ],
        [
          -1,
          -1,
          -1,
          -1
        ],
        [
          -1,
          -1,
          -1,
          -1
        ],
        [
          -1,
          -1,
          -1,
          -1
        ],
        [
          -1,
          -1,
          -1,
          -1
        ],
        [
          -1,
          -1,
          -1,
          -1
        ],
        [
          -1,
          -1,
          -1,
          -1
        ],
        [
          -1,
          -1,
          -1,
          -1
        ],
        [
          -1,
          -1,
          -1,
          -1
        ],
        [
          -1,
          -1,
          -1,
          -1
        ],
        [
          -1,
          -1,
          -1,
          -1
        ],
        [
          -1,
          -1,
          -1,
          -1
        ],
        [
          -1,
          -1,
          -1,
          -1
        ],
        [
          -1,
          -1,
          -1,
          -1
        ],
        [
          -1,
          -1,
          -1,
          -1
        ],
        [
          -1,
          -1,
          -1,
          -1
        ],
        [
          -1,
          -1,
          -1,
          -1
        ],
        [
          -1,
          -1,
          -1,
          -1
        ],
        [
          -1,
          -1,
          -1,
          -1
        ],
        [
          -1,
          -1,
          -1,
          -1
        ],
        [
          -1,
          -1,
          -1,
          -1
        ],
        [
          -1,
          -1,
          -1,
          -1
        ],
        [
          -1,
          -1,
          -1,
          -1
        ],
        [
          -1,
          -1,
          -1,
          -1
        ],
        [
          -1,
          -1,
          -1,
          -1
        ],
        [
          -1,
          -1,
          -1,
          -1
        ],
        [
          -1,
          -1,
          -1,
          -1
        ],
        [
          -1,
          -1,
          -1,
          -1
        ],
        [
          -1,
          -1,
          -1,
          -1
        ],
        [
          -1,
          -1,
          -1,
          -1
        ],
        [
          -1,
          -1,
          -1,
          -1
        ],
        [
          -1,
          -1,
          -1,
          -1
        ],
        [
          -1,
          -1,
          -1,
          -1
        ],
        [
          -1,
          -1,
          -1,
          -1
        ],
        [
          -1,
          -1,
          -1,
          -1
        ],
        [
          -1,
          -1,
          -1,
          -1
        ],
        [
          -1,
          -1,
          -1,
          -1
        ],
        [
          -1,
          -1,
          -1,
          -1
        ],
        [
          -1,
          -1,
          -1,
          -1
        ],
        [
          -1,
          -1,
          -1,
          -1
        ],
        [
          -1,
          -1,
          -1,
          -1
        ],
        [
          -1,
          -1,
          -1,
          -1
        ],
        [
          -1,
          -1,
          -1,
          -1
        ],
        [
          -1,
          -1,
          -1,
          -1
        ],
        [
          -1,
          -1,
          -1,
          -1
        ],
        [
          -1,
          -1,
          -1,
          -1
        ],
        [
          -1,
          -1,
          -1,
          -1
        ],
        [
          -1,
          -1,
          -1,
          -1
        ],
        [
          -1,
          -1,
          -1,
          -1
        ],
        [
          -1,
          -1,
          -1,
          -1
        ],
        [
          -1,
          -1,
          -1,
          -1
        ],
        [
          -1,
          -1,
          -1,
          -1
        ],
        [
          -1,
          -1,
          -1,
          -1
        ],
        [
          -1,
          -1,
          -1,
          -1
        ],
        [
          -1,
          -1,
          -1,
          -1
        ],
        [
          -1,
          -1,
          -1,
          -1
        ],
        [
          -1,
          -1,
          -1,
          -1
        ],
        [
          -1,
          -1,
          -1,
          -1
        ],
        [
          -1,
          -1,
          -1,
          -1
        ],
        [
          -1,
          -1,
          -1,
          -1
        ],
        [
          -1,
          -1,
          -1,
          -1
        ],
        [
          -1,
          -1,
          -1,
          -1
        ],
        [
          -1,
          -1,
          -1,
          -1
        ],
        [
          -1,
          -1,
          -1,
          -1
        ],
        [
          -1,
          -1,
          -1,
          -1
        ],
        [
          -1,
          -1,
          -1,
          -1
        ],
        [
          -1,
          -1,
          -1,
          -1
        ],
        [
          -1,
          -1,
          -1,
          -1
        ],
        [
          -1,
          -1,
          -1,
          -1
        ],
        [
          -1,
          -1,
          -1,
          -1
        ],
        [
          -1,
          -1,
          -1,
          -1
        ],
        [
          -1,
          -1,
          -1,
          -1
        ],
        [
          -1,
          -1,
          -1,
          -1
        ],
        [
          -1,
          -1,
          -1,
          -1
        ],
        [
          -1,
          -1,
          -1,
          -1
        ],
        [
          -1,
          -1,
          -1,
          -1
        ],
        [
          -1,
          -1,
          -1,
          -1
        ],
        [
          -1,
          -1,
          -1,
          -1
        ],
        [
          -1,
          -1,
          -1,
          -1
        ],
        [
          -1,
          -1,
          -1,
          -1
        ],
        [
          -1,
          -1,
          -1,
          -1
        ],
        [
          -1,
          -1,
          -1,
          -1
        ],
        [
          -1,
          -1,
          -1,
          -1
        ],
        [
          -1,
          -1,
          -1,
          -1
        ],
        [
          -1,
          -1,
          -1,
          -1
        ],
        [
          -1,
          -1,
          -1,
          -1
        ],
        [
          -1,
          -1,
          -1,
          -1
        ],
        [
          -1,
          -1,
          -1,
          -1
        ],
        [
          -1,
          -1,
          -1,
          -1
        ],
        [
          -1,
          -1,
          -1,
          -1
        ],
        [
          -1,
          -1,
          -1,
          -1
        ],
        [
          -1,
          -1,
          -1,
          -1
        ],
        [
          -1,
          -1,
          -1,
          -1
        ],
        [
          -1,
          -1,
          -1,
          -1
        ],
        [
          -1,
          -1,
          -1,
          -1
        ],
        [
          -1,
          -1,
          -1,
          -1
        ],
        [
          -1,
          -1,
          -1,
          -1
        ],
        [
          -1,
          -1,
          -1,
          -1
        ],
        [
          -1,
          -1,
          -1,
          -1
        ],
        [
          -1,
          -1,
          -1,
          -1
        ],
        [
          -1,
          -1,
          -1,
          -1
        ],
        [
          -1,
          -1,
          -1,
          -1
        ],
        [
          -1,
          -1,
          -1,
          -1
        ],
        [
          -1,
          -1,
          -1,
          -1
        ],
        [
          -1,
          -1,
          -1,
          -1
        ],
        [
          -1,
          -1,
          -1,
          -1
        ],
        [
          -1,
          -1,
          -1,
          -1
        ],
        [
          -1,
          -1,
          -1,
          -1
        ],
        [
          -1,
          -1,
          -1,
          -1
        ],
        [
          -1,
          -1,
          -1,
          -1
        ],
        [
          -1,
          -1,
          -1,
          -1
        ],
        [
          -1,
          -1,
          -1,
          -1
        ],
        [
          -1,
          -1,
          -1,
          -1
        ],
        [
          -1,
          -1,
          -1,
          -1
        ],
        [
          -1,
          -1,
          -1,
          -1
        ],
        [
          -1,
          -1,
          -1,
          -1
        ],
        [
          -1,
          -1,
          -1,
          -1
        ],
        [
          -1,
          -1,
          -1,
          -1
        ],
        [
          -1,
          -1,
          -1,
          -1
        ],
        [
          -1,
          -1,
          -1,
          -1
        ],
        [
          -1,
          -1,
          -1,
          -1
        ],
        [
          -1,
          -1,
          -1,
          -1
        ],
        [
          -1,
          -1,
          -1,
          -1
        ],
        [
          -1,
          -1,
          -1,
          -1
        ],
        [
          -1,
          -1,
          -1,
          -1
        ],
        [
          -1,
          -1,
          -1,
          -1
        ],
        [
          -1,
          -1,
          -1,
          -1
        ],
        [
          -1,
          -1,
          -1,
          -1
        ],
        [
          -1,
          -1,
          -1,
          -1
        ],
        [
          -1,
          -1,
          -1,
          -1
        ],
        [
          -1,
          -1,
          -1,
          -1
        ],
        [
          -1,
          -1,
          -1,
          -1
        ],
        [
          -1,
          -1,
          -1,
          -1
        ],
        [
          -1,
          -1,
          -1,
          -1
        ],
        [
          -1,
          -1,
          -1,
          -1
        ],
        [
          -1,
          -1,
          -1,
          -1
        ],
        [
          -1,
          -1,
          -1,
          -1
        ],
        [
          -1,
          -1,
          -1,
          -1
        ],
        [
          -1,
          -1,
          -1,
          -1
        ],
        [
          -1,
          -1,
          -1,
          -1
        ],
        [
          -1,
          -1,
          -1,
          -1
        ],
        [
          -1,
          -1,
          -1,
          -1
        ],
        [
          -1,
          -1,
          -1,
          -1
        ],
        [
          -1,
          -1,
          -1,
          -1
        ],
        [
          -1,
          -1,
          -1,
          -1
        ],
        [
          -1,
          -1,
          -1,
          -1
        ],
        [
          -1,
          -1,
          -1,
          -1
        ],
        [
          -1,
          -1,
          -1,
          -1
        ],
        [
          -1,
          -1,
          -1,
          -1
        ],
        [
          -1,
          -1,
          -1,
          -1
        ],
        [
          -1,
          -1,
          -1,
          -1
        ],
        [
          -1,
          -1,
          -1,
          -1
        ],
        [
          -1,
          -1,
          -1,
          -1
        ],
        [
          -1,
          -1,
          -1,
          -1
        ],
        [
          -1,
          -1,
          -1,
          -1
        ],
        [
          -1,
          -1,
          -1,
          -1
        ],
        [
          -1,
          -1,
          -1,
          -1
        ],
        [
          -1,
          -1,
          -1,
          -1
        ],
        [
          -1,
          -1,
          -1,
          -1
        ],
        [
          -1,
          -1,
          -1,
          -1
        ],
        [
          -1,
          -1,
          -1,
          -1
        ],
        [
          -1,
          -1,
          -1,
          -1
        ],
        [
          -1,
          -1,
          -1,
          -1
        ],
        [
          -1,
          -1,
          -1,
          -1
        ],
        [
          -1,
          -1,
          -1,
          -1
        ],
        [
          -1,
          -1,
          -1,
          -1
        ],
        [
          -1,
          -1,
          -1,
          -1
        ],
        [
          -1,
          -1,
          -1,
          -1
        ],
        [
          -1,
          -1,
          -1,
          -1
        ],
        [
          -1,
          -1,
          -1,
          -1
        ],
        [
          -1,
          -1,
          -1,
          -1
        ],
        [
          -1,
          -1,
          -1,
          -1
        ],
        [
          -1,
          -1,
          -1,
          -1
        ],
        [
          -1,
          -1,
          -1,
          -1
        ],
        [
          -1,
          -1,
          -1,
          -1
        ],
        [
          -1,
          -1,
          -1,
          -1
        ],
        [
          -1,
          -1,
          -1,
          -1
        ],
        [
          -1,
          -1,
          -1,
          -1
        ],
        [
          -1,
          -1,
          -1,
          -1
        ],
        [
          -1,
          -1,
          -1,
          -1
        ],
        [
          -1,
          -1,
          -1,
          -1
        ],
        [
          -1,
          -1,
          -1,
          -1
        ],
        [
          -1,
          -1,
          -1,
          -1
        ],
        [
          -1,
          -1,
          -1,
          -1
        ],
        [
          -1,
          -1,
          -1,
          -1
        ],
        [
          -1,
          -1,
          -1,
          -1
        ],
        [
          -1,
          -1,
          -1,
          -1
        ],
        [
          -1,
          -1,
          -1,
          -1
        ],
        [
          -1,
          -1,
          -1,
          -1
        ],
        [
          -1,
          -1,
          -1,
          -1
        ],
        [
          -1,
          -1,
          -1,
          -1
        ],
        [
          -1,
          -1,
          -1,
          -1
        ],
        [
          -1,
          -1,
          -1,
          -1
        ],
        [
          -1,
          -1,
          -1,
          -1
        ],
        [
          -1,
          -1,
          -1,
          -1
        ],
        [
          -1,
          -1,
          -1,
          -1
        ],
        [
          -1,
          -1,
          -1,
          -1
        ],
        [
          -1,
          -1,
          -1,
          -1
        ],
        [
          -1,
          -1,
          -1,
          -1
        ],
        [
          -1,
          -1,
          -1,
          -1
        ],
        [
          -1,
          -1,
          -1,
          -1
        ],
        [
          -1,
          -1,
          -1,
          -1
        ],
        [
          -1,
          -1,
          -1,
          -1
        ],
        [
          -1,
          -1,
          -1,
          -1
        ],
        [
          -1,
          -1,
          -1,
          -1
        ],
        [
          -1,
          -1,
          -1,
          -1
        ],
        [
          -1,
          -1,
          -1,
          -1
        ],
        [
          -1,
          -1,
          -1,
          -1
        ],
        [
          -1,
          -1,
          -1,
          -1
        ],
        [
          -1,
          -1,
          -1,
          -1
        ],
        [
          -1,
          -1,
          -1,
          -1
        ],
        [
          -1,
          -1,
          -1,
          -1
        ],
        [
          -1,
          -1,
          -1,
          -1
        ],
        [
          -1,
          -1,
          -1,
          -1
        ],
        [
          -1,
          -1,
          -1,
          -1
        ],
        [
          -1,
          -1,
          -1,
          -1
        ],
        [
          -1,
          -1,
          -1,
          -1
        ],
        [
          -1,
          -1,
          -1,
          -1
        ],
        [
          -1,
          -1,
          -1,
          -1
        ],
        [
          -1,
          -1,
          -1,
          -1
        ],
        [
          -1,
          -1,
          -1,
          -1
        ],
        [
          -1,
          -1,
          -1,
          -1
        ],
        [
          -1,
          -1,
          -1,
          -1
        ],
        [
          -1,
          -1,
          -1,
          -1
        ],
        [
          -1,
          -1,
          -1,
          -1
        ],
        [
          -1,
          -1,
          -1,
          -1
        ],
        [
          -1,
          -1,
          -1,
          -1
        ],
        [
          -1,
          -1,
          -1,
          -1
        ],
        [
          -1,
          -1,
          -1,
          -1
        ],
        [
          -1,
          -1,
          -1,
          -1
        ],
        [
          -1,
          -1,
          -1,
          -1
        ],
        [
          -1,
          -1,
          -1,
          -1
        ],
        [
          -1,
          -1,
          -1,
          -1
        ],
        [
          -1,
          -1,
          -1,
          -1
        ],
        [
          -1,
          -1,
          -1,
          -1
        ],
        [
          -1,
          -1,
          -1,
          -1
        ],
        [
          -1,
          -1,
          -1,
          -1
        ],
        [
          -1,
          -1,
          -1,
          -1
        ],
        [
          -1,
          -1,
          -1,
          -1
        ],
        [
          -1,
          -1,
          -1,
          -1
        ],
        [
          -1,
          -1,
          -1,
          -1
        ],
        [
          -1,
          -1,
          -1,
          -1
        ],
        [
          -1,
          -1,
          -1,
          -1
        ],
        [
          -1,
          -1,
          -1,
          -1
        ],
        [
          -1,
          -1,
          -1,
          -1
        ],
        [
          -1,
          -1,
          -1,
          -1
        ],
        [
          -1,
          -1,
          -1,
          -1
        ],
        [
          -1,
          -1,
          -1,
          -1
        ],
        [
          -1,
          -1,
          -1,
          -1
        ],
        [
          -1,
          -1,
          -1,
          -1
        ],
        [
          -1,
          -1,
          -1,
          -1
        ],
        [
          -1,
          -1,
          -1,
          -1
        ],
        [
          -1,
          -1,
          -1,
          -1
        ],
        [
          -1,
          -1,
          -1,
          -1
        ],
        [
          -1,
          -1,
          -1,
          -1
        ],
        [
          -1,
          -1,
          -1,
          -1
        ],
        [
          -1,
          -1,
          -1,
          -1
        ],
        [
          -1,
          -1,
          -1,
          -1
        ],
        [
          -1,
          -1,
          -1,
          -1
        ],
        [
          -1,
          -1,
          -1,
          -1
        ],
        [
          -1,
          -1,
          -1,
          -1
        ],
        [
          -1,
          -1,
          -1,
          -1
        ],
        [
          -1,
          -1,
          -1,
          -1
        ],
        [
          -1,
          -1,
          -1,
          -1
        ],
        [
          -1,
          -1,
          -1,
          -1
        ],
        [
          -1,
          -1,
          -1,
          -1
        ],
        [
          -1,
          -1,
          -1,
          -1
        ],
        [
          -1,
          -1,
          -1,
          -1
        ],
        [
          -1,
          -1,
          -1,
          -1
        ],
        [
          -1,
          -1,
          -1,
          -1
        ],
        [
          -1,
          -1,
          -1,
          -1
        ],
        [
          -1,
          -1,
          -1,
          -1
        ],
        [
          -1,
          -1,
          -1,
          -1
        ],
        [
          -1,
          -1,
          -1,
          -1
        ],
        [
          -1,
          -1,
          -1,
          -1
        ],
        [
          -1,
          -1,
          -1,
          -1
        ],
        [
          -1,
          -1,
          -1,
          -1
        ],
        [
          -1,
          -1,
          -1,
          -1
        ],
        [
          -1,
          -1,
          -1,
          -1
        ],
        [
          -1,
          -1,
          -1,
          -1
        ],
        [
          -1,
          -1,
          -1,
          -1
        ],
        [
          -1,
          -1,
          -1,
          -1
        ],
        [
          -1,
          -1,
          -1,
          -1
        ],
        [
          -1,
          -1,
          -1,
          -1
        ],
        [
          -1,
          -1,
          -1,
          -1
        ],
        [
          -1,
          -1,
          -1,
          -1
        ],
        [
          -1,
          -1,
          -1,
          -1
        ],
        [
          -1,
          -1,
          -1,
          -1
        ],
        [
          -1,
          -1,
          -1,
          -1
        ],
        [
          -1,
          -1,
          -1,
          -1
        ],
        [
          -1,
          -1,
          -1,
          -1
        ],
        [
          -1,
          -1,
          -1,
          -1
        ],
        [
          -1,
          -1,
          -1,
          -1
        ],
        [
          -1,
          -1,
          -1,
          -1
        ],
        [
          -1,
          -1,
          -1,
          -1
        ],
        [
          -1,
          -1,
          -1,
          -1
        ],
        [
          -1,
          -1,
          -1,
          -1
        ],
        [
          -1,
          -1,
          -1,
          -1
        ],
        [
          -1,
          -1,
          -1,
          -1
        ],
        [
          -1,
          -1,
          -1,
          -1
        ],
        [
          -1,
          -1,
          -1,
          -1
        ],
        [
          -1,
          -1,
          -1,
          -1
        ],
        [
          -1,
          -1,
          -1,
          -1
        ],
        [
          -1,
          -1,
          -1,
          -1
        ],
        [
          -1,
          -1,
          -1,
          -1
        ],
        [
          -1,
          -1,
          -1,
          -1
        ],
        [
          -1,
          -1,
          -1,
          -1
        ],
        [
          -1,
          -1,
          -1,
          -1
        ],
        [
          -1,
          -1,
          -1,
          -1
        ],
        [
          -1,
          -1,
          -1,
          -1
        ],
        [
          -1,
          -1,
          -1,
          -1
        ],
        [
          -1,
          -1,
          -1,
          -1
        ],
        [
          -1,
          -1,
          -1,
          -1
        ],
        [
          -1,
          -1,
          -1,
          -1
        ],
        [
          -1,
          -1,
          -1,
          -1
        ],
        [
          -1,
          -1,
          -1,
          -1
        ],
        [
          -1,
          -1,
          -1,
          -1
        ],
        [
          -1,
          -1,
          -1,
          -1
        ],
        [
          -1,
          -1,
          -1,
          -1
        ],
        [
          -1,
          -1,
          -1,
          -1
        ],
        [
          -1,
          -1,
          -1,
          -1
        ],
        [
          -1,
          -1,
          -1,
          -1
        ],
        [
          -1,
          -1,
          -1,
          -1
        ],
        [
          -1,
          -1,
          -1,
          -1
        ],
        [
          -1,
          -1,
          -1,
          -1
        ],
        [
          -1,
          -1,
          -1,
          -1
        ],
        [
          -1,
          -1,
          -1,
          -1
        ],
        [
          -1,
          -1,
          -1,
          -1
        ],
        [
          -1,
          -1,
          -1,
          -1
        ],
        [
          -1,
          -1,
          -1,
          -1
        ],
        [
          -1,
          -1,
          -1,
          -1
        ],
        [
          -1,
          -1,
          -1,
          -1
        ],
        [
          -1,
          -1,
          -1,
          -1
        ],
        [
          -1,
          -1,
          -1,
          -1
        ],
        [
          -1,
          -1,
          -1,
          -1
        ],
        [
          -1,
          -1,
          -1,
          -1
        ],
        [
          -1,
          -1,
          -1,
          -1
        ],
        [
          -1,
          -1,
          -1,
          -1
        ],
        [
          -1,
          -1,
          -1,
          -1
        ],
        [
          -1,
          -1,
          -1,
          -1
        ],
        [
          -1,
          -1,
          -1,
          -1
        ],
        [
          -1,
          -1,
          -1,
          -1
        ],
        [
          -1,
          -1,
          -1,
          -1
        ],
        [
          -1,
          -1,
          -1,
          -1
        ],
        [
          -1,
          -1,
          -1,
          -1
        ],
        [
          -1,
          -1,
          -1,
          -1
        ],
        [
          -1,
          -1,
          -1,
          -1
        ],
        [
          -1,
          -1,
          -1,
          -1
        ],
        [
          -1,
          -1,
          -1,
          -1
        ],
        [
          -1,
          -1,
          -1,
          -1
        ],
        [
          -1,
          -1,
          -1,
          -1
        ],
        [
          -1,
          -1,
          -1,
          -1
        ],
        [
          -1,
          -1,
          -1,
          -1
        ],
        [
          -1,
          -1,
          -1,
          -1
        ],
        [
          -1,
          -1,
          -1,
          -1
        ],
        [
          -1,
          -1,
          -1,
          -1
        ],
        [
          -1,
          -1,
          -1,
          -1
        ],
        [
          -1,
          -1,
          -1,
          -1
        ],
        [
          -1,
          -1,
          -1,
          -1
        ],
        [
          -1,
          -1,
          -1,
          -1
        ],
        [
          -1,
          -1,
          -1,
          -1
        ],
        [
          -1,
          -1,
          -1,
          -1
        ],
        [
          -1,
          -1,
          -1,
          -1
        ],
        [
          -1,
          -1,
          -1,
          -1
        ],
        [
          -1,
          -1,
          -1,
          -1
        ],
        [
          -1,
          -1,
          -1,
          -1
        ],
        [
          -1,
          -1,
          -1,
          -1
        ],
        [
          -1,
          -1,
          -1,
          -1
        ],
        [
          -1,
          -1,
          -1,
          -1
        ],
        [
          -1,
          -1,
          -1,
          -1
        ],
        [
          -1,
          -1,
          -1,
          -1
        ],
        [
          -1,
          -1,
          -1,
          -1
        ],
        [
          -1,
          -1,
          -1,
          -1
        ],
        [
          -1,
          -1,
          -1,
          -1
        ],
        [
          -1,
          -1,
          -1,
          -1
        ],
        [
          -1,
          -1,
          -1,
          -1
        ],
        [
          -1,
          -1,
          -1,
          -1
        ],
        [
          -1,
          -1,
          -1,
          -1
        ],
        [
          -1,
          -1,
          -1,
          -1
        ],
        [
          -1,
          -1,
          -1,
          -1
        ],
        [
          -1,
          -1,
          -1,
          -1
        ],
        [
          -1,
          -1,
          -1,
          -1
        ],
        [
          -1,
          -1,
          -1,
          -1
        ],
        [
          -1,
          -1,
          -1,
          -1
        ],
        [
          -1,
          -1,
          -1,
          -1
        ],
        [
          -1,
          -1,
          -1,
          -1
        ],
        [
          -1,
          -1,
          -1,
          -1
        ],
        [
          -1,
          -1,
          -1,
          -1
        ],
        [
          -1,
          -1,
          -1,
          -1
        ],
        [
          -1,
          -1,
          -1,
          -1
        ],
        [
          -1,
          -1,
          -1,
          -1
        ],
        [
          -1,
          -1,
          -1,
          -1
        ],
        [
          -1,
          -1,
          -1,
          -1
        ],
        [
          -1,
          -1,
          -1,
          -1
        ]
      ],
      "loop": [
        0,
        0,
        0,
        0,
        0,
        0,
        0,
        0,
        0,
        0,
        0,
        0,
        0,
        0,
        0,
        0,
        0,
        0,
        0,
        0,
        0,
        0,
        0,
        0,
        0,
        0,
        0,
        0,
        0,
        0,
        0,
        0,
        0,
        0,
        0,
        0,
        0,
        0,
        0,
        0,
        0,
        0,
        0,
        0,
        0,
        0,
        0,
        0,
        0,
        0,
        0,
        0,
        0,
        0,
        0,
        0,
        0,
        0,
        0,
        0,
        0,
        0,
        0,
        0,
        0,
        0,
        0,
        0,
        0,
        0,
        0,
        0,
        0,
        0,
        0,
        0,
        0,
        0,
        0,
        0,
        0,
        0,
        0,
        0,
        0,
        0,
        0,
        0,
        0,
        0,
        0,
        0,
        0,
        0,
        0,
        0,
        0,
        0,
        0,
        0,
        0,
        0,
        0,
        0,
        0,
        0,
        0,
        0,
        0,
        0,
        0,
        0,
        0,
        0,
        0,
        0,
        0,
        0,
        0,
        0,
        0,
        0,
        0,
        0,
        0,
        0,
        0,
        0,
        0,
        0,
        0,
        0,
        0,
        0,
        0,
        0,
        0,
        0,
        0,
        0,
        0,
        0,
        0,
        0,
        0,
        0,
        0,
        0,
        0,
        0,
        0,
        0,
        0,
        0,
        0,
        0,
        0,
        0,
        0,
        0,
        0,
        0,
        0,
        0,
        0,
        0,
        0,
        0,
        0,
        0,
        0,
        0,
        0,
        0,
        0,
        0,
        0,
        0,
        0,
        0,
        0,
        0,
        0,
        0,
        0,
        0,
        0,
        0,
        0,
        0,
        0,
        0,
        0,
        0,
        0,
        0,
        0,
        0,
        0,
        0,
        0,
        0,
        0,
        0,
        0,
        0,
        0,
        0,
        0,
        0,
        0,
        0,
        0,
        0,
        0,
        0,
        0,
        0,
        0,
        0,
        0,
        0,
        0,
        0,
        0,
        0,
        0,
        0,
        0,
        0,
        0,
        0,
        0,
        0,
        0,
        0,
        0,
        0,
        0,
        0,
        0,
        0,
        0,
        0,
        0,
        0,
        0,
        0,
        0,
        0,
        0,
        0,
        0,
        0,
        0,
        0,
        0,
        0,
        0,
        0,
        0,
        0,
        0,
        0,
        0,
        0,
        0,
        0,
        0,
        0,
        0,
        0,
        0,
        0,
        0,
        0,
        0,
        0,
        0,
        0,
        0,
        0,
        0,
        0,
        0,
        0,
        0,
        0,
        0,
        0,
        0,
        0,
        0,
        0,
        0,
        0,
        0,
        0,
        0,
        0,
        0,
        0,
        0,
        0,
        0,
        0,
        0,
        0,
        0,
        0,
        0,
        0,
        0,
        0,
        0,
        0,
        0,
        0,
        0,
        0,
        0,
        0,
        0,
        0,
        0,
        0,
        0,
        0,
        0,
        0,
        0,
        0,
        0,
        0,
        0,
        0,
        0,
        0,
        0,
        0,
        0,
        0,
        0,
        0,
        0,
        0,
        0,
        0,
        0,
        0,
        0,
        0,
        0,
        0,
        0,
        0,
        0,
        0,
        0,
        0,
        0,
        0,
        0,
        0,
        0,
        0,
        0,
        0,
        0,
        0,
        0,
        0,
        0,
        0,
        0,
        0,
        0,
        0,
        0,
        0,
        0,
        0,
        0,
        0,
        0,
        0,
        0,
        0,
        0,
        0,
        0,
        0,
        0,
        0,
        0,
        0,
        0,
        0,
        0,
        0,
        0,
        0,
        0,
        0,
        0,
        0,
        0,
        0,
        0,
        0,
        0,
        0,
        0,
        0,
        0,
        0,
        0,
        0,
        0,
        0,
        0,
        0,
        0,
        0,
        0,
        0,
        0,
        0,
        0,
        0,
        0,
        0,
        0,
        0,
        0,
        0,
        0,
        0,
        0,
        0,
        0,
        0,
        0,
        0,
        0,
        0,
        0,
        0,
        0,
        0,
        0,
        0,
        0,
        0,
        0,
        0,
        0,
        0,
        0,
        0,
        0,
        0,
        0,
        0,
        0,
        0,
        0,
        0,
        0,
        0,
        0,
        0,
        0,
        0,
        0,
        0,
        0,
        0,
        0,
        0,
        0,
        0,
        0,
        0,
        0,
        0,
        0,
        0,
        0,
        0,
        0,
        0,
        0,
        0,
        0,
        0,
        0,
        0,
        0,
        0,
        0,
        0,
        0,
        0,
        0,
        0,
        0,
        0,
        0,
        0,
        0,
        0,
        0,
        0,
        0,
        0,
        0,
        0,
        0,
        0,
        0,
        0,
        0,
        0,
        0,
        0,
        0,
        0,
        0,
        0,
        0,
        0,
        0,
        0,
        0,
        0,
        0,
        0,
        0,
        0,
        0,
        0,
        0,
        0,
        0,
        0,
        0,
        0,
        0,
        0,
        0,
        0,
        0,
        0,
        0,
        0,
        0,
        0,
        0,
        0,
        0,
        0,
        0,
        0,
        0,
        0,
        0,
        0,
        0,
        0,
        0,
        0,
        0,
        0,
        0,
        0,
        0,
        0,
        0,
        0,
        0,
        0,
        0,
        0,
        0,
        0,
        0,
        0,
        0,
        0,
        0,
        0,
        0,
        0,
        0,
        0,
        0,
        0,
        0,
        0,
        0,
        0,
        0,
        0,
        0,
        0,
        0,
        0,
        0,
        0,
        0,
        0,
        0,
        0,
        0,
        0,
        0,
        0,
        0,
        0,
        0,
        0,
        0,
        0,
        0,
        0,
        0,
        0,
        0,
        0,
        0,
        0,
        0,
        0,
        0,
        0,
        0,
        0,
        0,
        0,
        0,
        0,
        0,
        0,
        0,
        0,
        0,
        0,
        0,
        0,
        0,
        0,
        0,
        0,
        0,
        0,
        0,
        0,
        0,
        0,
        0,
        0,
        0,
        0,
        0,
        0,
        0,
        0,
        0,
        0,
        0,
        0,
        0,
        0,
        0,
        0,
        0,
        0,
        0,
        0,
        0,
        0,
        0,
        0,
        0,
        0,
        0,
        0,
        0,
        0,
        0,
        0,
        0,
        0,
        0,
        0,
        0,
        0,
        0,
        0,
        0,
        0,
        0,
        0,
        0,
        0,
        0,
        0,
        0,
        0,
        0,
        0,
        0,
        0,
        0,
        0,
        0,
        0,
        0,
        0,
        0,
        0,
        0,
        0,
        0,
        0,
        0,
        0,
        0,
        0,
        0,
        0,
        0,
        0,
        0,
        0,
        0,
        0,
        0,
        0,
        0,
        0,
        0,
        0,
        0,
        0,
        0,
        0,
        0,
        0,
        0,
        0,
        0,
        0,
        0,
        0,
        0,
        0,
        0,
        0,
        0,
        0,
        0,
        0,
        0,
        0,
        0,
        0,
        0,
        0,
        0,
        0,
        0,
        0,
        0,
        0,
        0,
        0,
        0,
        0,
        0,
        0,
        0,
        0,
        0,
        0,
        0,
        0,
        0,
        0,
        0,
        0,
        0,
        0,
        0,
        0,
        0,
        0,
        0,
        0
      ],
      "skip": [
        0,
        0,
        0,
        0,
        0,
        0,
        0,
        0,
        0,
        0,
        0,
        0,
        0,
        0,
        0,
        0,
        0,
        0,
        0,
        0,
        0,
        0,
        0,
        0,
        0,
        0,
        0,
        0,
        0,
        0,
        0,
        0,
        0,
        0,
        0,
        0,
        0,
        0,
        0,
        0,
        0,
        0,
        0,
        0,
        0,
        0,
        0,
        0,
        0,
        0,
        0,
        0,
        0,
        0,
        0,
        0,
        0,
        0,
        0,
        0,
        0,
        0,
        0,
        0,
        0,
        0,
        0,
        0,
        0,
        0,
        0,
        0,
        0,
        0,
        0,
        0,
        0,
        0,
        0,
        0,
        0,
        0,
        0,
        0,
        0,
        0,
        0,
        0,
        0,
        0,
        0,
        0,
        0,
        0,
        0,
        0,
        0,
        0,
        0,
        0,
        0,
        0,
        0,
        0,
        0,
        0,
        0,
        0,
        0,
        0,
        0,
        0,
        0,
        0,
        0,
        0,
        0,
        0,
        0,
        0,
        0,
        0,
        0,
        0,
        0,
        0,
        0,
        0,
        0,
        0,
        0,
        0,
        0,
        0,
        0,
        0,
        0,
        0,
        0,
        0,
        0,
        0,
        0,
        0,
        0,
        0,
        0,
        0,
        0,
        0,
        0,
        0,
        0,
        0,
        0,
        0,
        0,
        0,
        0,
        0,
        0,
        0,
        0,
        0,
        0,
        0,
        0,
        0,
        0,
        0,
        0,
        0,
        0,
        0,
        0,
        0,
        0,
        0,
        0,
        0,
        0,
        0,
        0,
        0,
        0,
        0,
        0,
        0,
        0,
        0,
        0,
        0,
        0,
        0,
        0,
        0,
        0,
        0,
        0,
        0,
        0,
        0,
        0,
        0,
        0,
        0,
        0,
        0,
        0,
        0,
        0,
        0,
        0,
        0,
        0,
        0,
        0,
        0,
        0,
        0,
        0,
        0,
        0,
        0,
        0,
        0,
        0,
        0,
        0,
        0,
        0,
        0,
        0,
        0,
        0,
        0,
        0,
        0,
        0,
        0,
        0,
        0,
        0,
        0,
        0,
        0,
        0,
        0,
        0,
        0,
        0,
        0,
        0,
        0,
        0,
        0,
        0,
        0,
        0,
        0,
        0,
        0,
        0,
        0,
        0,
        0,
        0,
        0,
        0,
        0,
        0,
        0,
        0,
        0,
        0,
        0,
        0,
        0,
        0,
        0,
        0,
        0,
        0,
        0,
        0,
        0,
        0,
        0,
        0,
        0,
        0,
        0,
        0,
        0,
        0,
        0,
        0,
        0,
        0,
        0,
        0,
        0,
        0,
        0,
        0,
        0,
        0,
        0,
        0,
        0,
        0,
        0,
        0,
        0,
        0,
        0,
        0,
        0,
        0,
        0,
        0,
        0,
        0,
        0,
        0,
        0,
        0,
        0,
        0,
        0,
        0,
        0,
        0,
        0,
        0,
        0,
        0,
        0,
        0,
        0,
        0,
        0,
        0,
        0,
        0,
        0,
        0,
        0,
        0,
        0,
        0,
        0,
        0,
        0,
        0,
        0,
        0,
        0,
        0,
        0,
        0,
        0,
        0,
        0,
        0,
        0,
        0,
        0,
        0,
        0,
        0,
        0,
        0,
        0,
        0,
        0,
        0,
        0,
        0,
        0,
        0,
        0,
        0,
        0,
        0,
        0,
        0,
        0,
        0,
        0,
        0,
        0,
        0,
        0,
        0,
        0,
        0,
        0,
        0,
        0,
        0,
        0,
        0,
        0,
        0,
        0,
        0,
        0,
        0,
        0,
        0,
        0,
        0,
        0,
        0,
        0,
        0,
        0,
        0,
        0,
        0,
        0,
        0,
        0,
        0,
        0,
        0,
        0,
        0,
        0,
        0,
        0,
        0,
        0,
        0,
        0,
        0,
        0,
        0,
        0,
        0,
        0,
        0,
        0,
        0,
        0,
        0,
        0,
        0,
        0,
        0,
        0,
        0,
        0,
        0,
        0,
        0,
        0,
        0,
        0,
        0,
        0,
        0,
        0,
        0,
        0,
        0,
        0,
        0,
        0,
        0,
        0,
        0,
        0,
        0,
        0,
        0,
        0,
        0,
        0,
        0,
        0,
        0,
        0,
        0,
        0,
        0,
        0,
        0,
        0,
        0,
        0,
        0,
        0,
        0,
        0,
        0,
        0,
        0,
        0,
        0,
        0,
        0,
        0,
        0,
        0,
        0,
        0,
        0,
        0,
        0,
        0,
        0,
        0,
        0,
        0,
        0,
        0,
        0,
        0,
        0,
        0,
        0,
        0,
        0,
        0,
        0,
        0,
        0,
        0,
        0,
        0,
        0,
        0,
        0,
        0,
        0,
        0,
        0,
        0,
        0,
        0,
        0,
        0,
        0,
        0,
        0,
        0,
        0,
        0,
        0,
        0,
        0,
        0,
        0,
        0,
        0,
        0,
        0,
        0,
        0,
        0,
        0,
        0,
        0,
        0,
        0,
        0,
        0,
        0,
        0,
        0,
        0,
        0,
        0,
        0,
        0,
        0,
        0,
        0,
        0,
        0,
        0,
        0,
        0,
        0,
        0,
        0,
        0,
        0,
        0,
        0,
        0,
        0,
        0,
        0,
        0,
        0,
        0,
        0,
        0,
        0,
        0,
        0,
        0,
        0,
        0,
        0,
        0,
        0,
        0,
        0,
        0,
        0,
        0,
        0,
        0,
        0,
        0,
        0,
        0,
        0,
        0,
        0,
        0,
        0,
        0,
        0,
        0,
        0,
        0,
        0,
        0,
        0,
        0,
        0,
        0,
        0,
        0,
        0,
        0,
        0,
        0,
        0,
        0,
        0,
        0,
        0,
        0,
        0,
        0,
        0,
        0,
        0,
        0,
        0,
        0,
        0,
        0,
        0,
        0,
        0,
        0,
        0,
        0,
        0,
        0,
        0,
        0,
        0,
        0,
        0,
        0,
        0,
        0,
        0,
        0,
        0,
        0,
        0,
        0,
        0,
        0,
        0,
        0,
        0,
        0,
        0,
        0,
        0,
        0,
        0,
        0,
        0,
        0,
        0,
        0,
        0,
        0,
        0,
        0,
        0,
        0,
        0,
        0,
        0,
        0,
        0,
        0,
        0,
        0,
        0,
        0,
        0,
        0,
        0,
        0,
        0,
        0,
        0,
        0,
        0,
        0,
        0,
        0,
        0,
        0,
        0,
        0,
        0,
        0,
        0,
        0,
        0,
        0,
        0,
        0,
        0,
        0,
        0,
        0,
        0,
        0,
        0,
        0,
        0,
        0,
        0,
        0,
        0,
        0,
        0,
        0,
        0,
        0,
        0,
        0,
        0,
        0,
        0,
        0,
        0,
        0,
        0,
        0,
        0,
        0,
        0,
        0,
        0,
        0,
        0,
        0,
        0,
        0,
        0,
        0,
        0,
        0,
        0,
        0,
        0,
        0,
        0,
        0,
        0,
        0,
        0,
        0,
        0,
        0,
        0,
        0,
        0,
        0,
        0,
        0,
        0,
        0,
        0
      ],
      "stap": [
        [
          -1,
          -1,
          -1,
          -1
        ],
        [
          -1,
          -1,
          -1,
          -1
        ],
        [
          -1,
          -1,
          -1,
          -1
        ],
        [
          -1,
          -1,
          -1,
          -1
        ],
        [
          -1,
          -1,
          -1,
          -1
        ],
        [
          -1,
          -1,
          -1,
          -1
        ],
        [
          -1,
          -1,
          -1,
          -1
        ],
        [
          -1,
          -1,
          -1,
          -1
        ],
        [
          -1,
          -1,
          -1,
          -1
        ],
        [
          -1,
          -1,
          -1,
          -1
        ],
        [
          -1,
          -1,
          -1,
          -1
        ],
        [
          -1,
          -1,
          -1,
          -1
        ],
        [
          -1,
          -1,
          -1,
          -1
        ],
        [
          -1,
          -1,
          -1,
          -1
        ],
        [
          -1,
          -1,
          -1,
          -1
        ],
        [
          -1,
          -1,
          -1,
          -1
        ],
        [
          -1,
          -1,
          -1,
          -1
        ],
        [
          -1,
          -1,
          -1,
          -1
        ],
        [
          -1,
          -1,
          -1,
          -1
        ],
        [
          -1,
          -1,
          -1,
          -1
        ],
        [
          -1,
          -1,
          -1,
          -1
        ],
        [
          -1,
          -1,
          -1,
          -1
        ],
        [
          -1,
          -1,
          -1,
          -1
        ],
        [
          -1,
          -1,
          -1,
          -1
        ],
        [
          -1,
          -1,
          -1,
          -1
        ],
        [
          -1,
          -1,
          -1,
          -1
        ],
        [
          -1,
          -1,
          -1,
          -1
        ],
        [
          -1,
          -1,
          -1,
          -1
        ],
        [
          -1,
          -1,
          -1,
          -1
        ],
        [
          -1,
          -1,
          -1,
          -1
        ],
        [
          -1,
          -1,
          -1,
          -1
        ],
        [
          -1,
          -1,
          -1,
          -1
        ],
        [
          2,
          32,
          1,
          33
        ],
        [
          1,
          32,
          1,
          34
        ],
        [
          1,
          33,
          1,
          35
        ],
        [
          1,
          34,
          1,
          36
        ],
        [
          1,
          35,
          1,
          37
        ],
        [
          1,
          36,
          1,
          38
        ],
        [
          1,
          37,
          1,
          39
        ],
        [
          1,
          38,
          1,
          40
        ],
        [
          1,
          39,
          1,
          41
        ],
        [
          1,
          40,
          1,
          42
        ],
        [
          1,
          41,
          1,
          43
        ],
        [
          1,
          42,
          1,
          44
        ],
        [
          1,
          43,
          1,
          45
        ],
        [
          1,
          44,
          1,
          46
        ],
        [
          1,
          45,
          1,
          47
        ],
        [
          1,
          46,
          1,
          48
        ],
        [
          1,
          47,
          1,
          49
        ],
        [
          1,
          48,
          -1,
          -1
        ],
        [
          -1,
          -1,
          -1,
          -1
        ],
        [
          -1,
          -1,
          -1,
          -1
        ],
        [
          -1,
          -1,
          -1,
          -1
        ],
        [
          -1,
          -1,
          1,
          54
        ],
        [
          1,
          53,
          1,
          55
        ],
        [
          1,
          54,
          1,
          56
        ],
        [
          1,
          55,
          1,
          57
        ],
        [
          1,
          56,
          1,
          58
        ],
        [
          1,
          57,
          1,
          59
        ],
        [
          1,
          58,
          1,
          60
        ],
        [
          1,
          59,
          1,
          61
        ],
        [
          1,
          60,
          1,
          62
        ],
        [
          1,
          61,
          1,
          63
        ],
        [
          1,
          62,
          1,
          64
        ],
        [
          1,
          63,
          1,
          65
        ],
        [
          1,
          64,
          1,
          66
        ],
        [
          1,
          65,
          1,
          67
        ],
        [
          1,
          66,
          1,
          68
        ],
        [
          1,
          67,
          1,
          69
        ],
        [
          1,
          68,
          1,
          70
        ],
        [
          1,
          69,
          1,
          71
        ],
        [
          1,
          70,
          1,
          72
        ],
        [
          1,
          71,
          1,
          73
        ],
        [
          1,
          72,
          21,
          116
        ],
        [
          -1,
          -1,
          1,
          75
        ],
        [
          1,
          74,
          1,
          76
        ],
        [
          1,
          75,
          1,
          77
        ],
        [
          1,
          76,
          1,
          78
        ],
        [
          1,
          77,
          1,
          79
        ],
        [
          1,
          78,
          1,
          80
        ],
        [
          1,
          79,
          1,
          81
        ],
        [
          1,
          80,
          1,
          82
        ],
        [
          1,
          81,
          1,
          83
        ],
        [
          1,
          82,
          1,
          84
        ],
        [
          1,
          83,
          1,
          85
        ],
        [
          1,
          84,
          1,
          86
        ],
        [
          1,
          85,
          1,
          87
        ],
        [
          1,
          86,
          1,
          88
        ],
        [
          1,
          87,
          1,
          89
        ],
        [
          1,
          88,
          1,
          90
        ],
        [
          1,
          89,
          1,
          91
        ],
        [
          1,
          90,
          1,
          92
        ],
        [
          1,
          91,
          1,
          93
        ],
        [
          1,
          92,
          1,
          94
        ],
        [
          1,
          93,
          -1,
          -1
        ],
        [
          -1,
          -1,
          1,
          96
        ],
        [
          1,
          95,
          1,
          97
        ],
        [
          1,
          96,
          1,
          98
        ],
        [
          1,
          97,
          1,
          99
        ],
        [
          1,
          98,
          1,
          100
        ],
        [
          1,
          99,
          1,
          101
        ],
        [
          1,
          100,
          1,
          102
        ],
        [
          1,
          101,
          1,
          103
        ],
        [
          1,
          102,
          1,
          104
        ],
        [
          1,
          103,
          1,
          105
        ],
        [
          1,
          104,
          1,
          106
        ],
        [
          1,
          105,
          1,
          107
        ],
        [
          1,
          106,
          1,
          108
        ],
        [
          1,
          107,
          1,
          109
        ],
        [
          1,
          108,
          1,
          110
        ],
        [
          1,
          109,
          1,
          111
        ],
        [
          1,
          110,
          1,
          112
        ],
        [
          1,
          111,
          1,
          113
        ],
        [
          1,
          112,
          1,
          114
        ],
        [
          1,
          113,
          1,
          115
        ],
        [
          1,
          114,
          20,
          115
        ],
        [
          20,
          116,
          1,
          117
        ],
        [
          1,
          116,
          1,
          118
        ],
        [
          1,
          117,
          1,
          119
        ],
        [
          1,
          118,
          1,
          120
        ],
        [
          1,
          119,
          1,
          121
        ],
        [
          1,
          120,
          1,
          122
        ],
        [
          1,
          121,
          1,
          123
        ],
        [
          1,
          122,
          1,
          124
        ],
        [
          1,
          123,
          1,
          125
        ],
        [
          1,
          124,
          1,
          126
        ],
        [
          1,
          125,
          1,
          127
        ],
        [
          1,
          126,
          1,
          128
        ],
        [
          1,
          127,
          1,
          129
        ],
        [
          1,
          128,
          1,
          130
        ],
        [
          1,
          129,
          1,
          131
        ],
        [
          1,
          130,
          1,
          132
        ],
        [
          1,
          131,
          1,
          133
        ],
        [
          1,
          132,
          1,
          134
        ],
        [
          1,
          133,
          1,
          135
        ],
        [
          1,
          134,
          1,
          136
        ],
        [
          1,
          135,
          -1,
          -1
        ],
        [
          -1,
          -1,
          1,
          138
        ],
        [
          1,
          137,
          1,
          139
        ],
        [
          1,
          138,
          1,
          140
        ],
        [
          1,
          139,
          1,
          141
        ],
        [
          1,
          140,
          1,
          142
        ],
        [
          1,
          141,
          1,
          143
        ],
        [
          1,
          142,
          1,
          144
        ],
        [
          1,
          143,
          1,
          145
        ],
        [
          1,
          144,
          1,
          146
        ],
        [
          1,
          145,
          1,
          147
        ],
        [
          1,
          146,
          1,
          148
        ],
        [
          1,
          147,
          1,
          149
        ],
        [
          1,
          148,
          1,
          150
        ],
        [
          1,
          149,
          1,
          151
        ],
        [
          1,
          150,
          1,
          152
        ],
        [
          1,
          151,
          1,
          153
        ],
        [
          1,
          152,
          1,
          154
        ],
        [
          1,
          153,
          1,
          155
        ],
        [
          1,
          154,
          1,
          156
        ],
        [
          1,
          155,
          1,
          157
        ],
        [
          1,
          156,
          19,
          116
        ],
        [
          -1,
          -1,
          1,
          159
        ],
        [
          1,
          158,
          1,
          160
        ],
        [
          1,
          159,
          1,
          161
        ],
        [
          1,
          160,
          1,
          162
        ],
        [
          1,
          161,
          1,
          163
        ],
        [
          1,
          162,
          1,
          164
        ],
        [
          1,
          163,
          1,
          165
        ],
        [
          1,
          164,
          1,
          166
        ],
        [
          1,
          165,
          1,
          167
        ],
        [
          1,
          166,
          1,
          168
        ],
        [
          1,
          167,
          1,
          169
        ],
        [
          1,
          168,
          1,
          170
        ],
        [
          1,
          169,
          1,
          171
        ],
        [
          1,
          170,
          1,
          172
        ],
        [
          1,
          171,
          1,
          173
        ],
        [
          1,
          172,
          1,
          174
        ],
        [
          1,
          173,
          1,
          175
        ],
        [
          1,
          174,
          1,
          176
        ],
        [
          1,
          175,
          1,
          177
        ],
        [
          1,
          176,
          1,
          178
        ],
        [
          1,
          177,
          -1,
          -1
        ],
        [
          -1,
          -1,
          1,
          180
        ],
        [
          1,
          179,
          1,
          181
        ],
        [
          1,
          180,
          1,
          182
        ],
        [
          1,
          181,
          1,
          183
        ],
        [
          1,
          182,
          1,
          184
        ],
        [
          1,
          183,
          1,
          185
        ],
        [
          1,
          184,
          1,
          186
        ],
        [
          1,
          185,
          1,
          187
        ],
        [
          1,
          186,
          1,
          188
        ],
        [
          1,
          187,
          1,
          189
        ],
        [
          1,
          188,
          1,
          190
        ],
        [
          1,
          189,
          1,
          191
        ],
        [
          1,
          190,
          1,
          192
        ],
        [
          1,
          191,
          1,
          193
        ],
        [
          1,
          192,
          1,
          194
        ],
        [
          1,
          193,
          1,
          195
        ],
        [
          1,
          194,
          1,
          196
        ],
        [
          1,
          195,
          1,
          197
        ],
        [
          1,
          196,
          1,
          198
        ],
        [
          1,
          197,
          1,
          199
        ],
        [
          1,
          198,
          18,
          115
        ],
        [
          18,
          116,
          1,
          201
        ],
        [
          1,
          200,
          1,
          202
        ],
        [
          1,
          201,
          1,
          203
        ],
        [
          1,
          202,
          1,
          204
        ],
        [
          1,
          203,
          1,
          205
        ],
        [
          1,
          204,
          1,
          206
        ],
        [
          1,
          205,
          1,
          207
        ],
        [
          1,
          206,
          1,
          208
        ],
        [
          1,
          207,
          1,
          209
        ],
        [
          1,
          208,
          1,
          210
        ],
        [
          1,
          209,
          1,
          211
        ],
        [
          1,
          210,
          1,
          212
        ],
        [
          1,
          211,
          1,
          213
        ],
        [
          1,
          212,
          1,
          214
        ],
        [
          1,
          213,
          1,
          215
        ],
        [
          1,
          214,
          1,
          216
        ],
        [
          1,
          215,
          1,
          217
        ],
        [
          1,
          216,
          1,
          218
        ],
        [
          1,
          217,
          1,
          219
        ],
        [
          1,
          218,
          1,
          220
        ],
        [
          1,
          219,
          -1,
          -1
        ],
        [
          -1,
          -1,
          1,
          222
        ],
        [
          1,
          221,
          1,
          223
        ],
        [
          1,
          222,
          1,
          224
        ],
        [
          1,
          223,
          1,
          225
        ],
        [
          1,
          224,
          1,
          226
        ],
        [
          1,
          225,
          1,
          227
        ],
        [
          1,
          226,
          1,
          228
        ],
        [
          1,
          227,
          1,
          229
        ],
        [
          1,
          228,
          1,
          230
        ],
        [
          1,
          229,
          1,
          231
        ],
        [
          1,
          230,
          1,
          232
        ],
        [
          1,
          231,
          1,
          233
        ],
        [
          1,
          232,
          1,
          234
        ],
        [
          1,
          233,
          1,
          235
        ],
        [
          1,
          234,
          1,
          236
        ],
        [
          1,
          235,
          1,
          237
        ],
        [
          1,
          236,
          1,
          238
        ],
        [
          1,
          237,
          1,
          239
        ],
        [
          1,
          238,
          1,
          240
        ],
        [
          1,
          239,
          1,
          241
        ],
        [
          1,
          240,
          17,
          116
        ],
        [
          -1,
          -1,
          1,
          243
        ],
        [
          1,
          242,
          1,
          244
        ],
        [
          1,
          243,
          1,
          245
        ],
        [
          1,
          244,
          1,
          246
        ],
        [
          1,
          245,
          1,
          247
        ],
        [
          1,
          246,
          1,
          248
        ],
        [
          1,
          247,
          1,
          249
        ],
        [
          1,
          248,
          1,
          250
        ],
        [
          1,
          249,
          1,
          251
        ],
        [
          1,
          250,
          1,
          252
        ],
        [
          1,
          251,
          1,
          253
        ],
        [
          1,
          252,
          1,
          254
        ],
        [
          1,
          253,
          1,
          255
        ],
        [
          1,
          254,
          1,
          256
        ],
        [
          1,
          255,
          1,
          257
        ],
        [
          1,
          256,
          1,
          258
        ],
        [
          1,
          257,
          1,
          259
        ],
        [
          1,
          258,
          1,
          260
        ],
        [
          1,
          259,
          1,
          261
        ],
        [
          1,
          260,
          1,
          262
        ],
        [
          1,
          261,
          -1,
          -1
        ],
        [
          -1,
          -1,
          -1,
          -1
        ],
        [
          -1,
          -1,
          -1,
          -1
        ],
        [
          -1,
          -1,
          -1,
          -1
        ],
        [
          -1,
          -1,
          1,
          267
        ],
        [
          1,
          266,
          1,
          268
        ],
        [
          1,
          267,
          1,
          269
        ],
        [
          1,
          268,
          1,
          270
        ],
        [
          1,
          269,
          1,
          271
        ],
        [
          1,
          270,
          1,
          272
        ],
        [
          1,
          271,
          1,
          273
        ],
        [
          1,
          272,
          1,
          274
        ],
        [
          1,
          273,
          1,
          275
        ],
        [
          1,
          274,
          1,
          276
        ],
        [
          1,
          275,
          1,
          277
        ],
        [
          1,
          276,
          1,
          278
        ],
        [
          1,
          277,
          1,
          279
        ],
        [
          1,
          278,
          1,
          280
        ],
        [
          1,
          279,
          1,
          281
        ],
        [
          1,
          280,
          1,
          282
        ],
        [
          1,
          281,
          1,
          283
        ],
        [
          1,
          282,
          0,
          283
        ],
        [
          -1,
          -1,
          -1,
          -1
        ],
        [
          -1,
          -1,
          -1,
          -1
        ],
        [
          -1,
          -1,
          -1,
          -1
        ],
        [
          -1,
          -1,
          -1,
          -1
        ],
        [
          -1,
          -1,
          -1,
          -1
        ],
        [
          -1,
          -1,
          -1,
          -1
        ],
        [
          -1,
          -1,
          -1,
          -1
        ],
        [
          -1,
          -1,
          -1,
          -1
        ],
        [
          -1,
          -1,
          -1,
          -1
        ],
        [
          -1,
          -1,
          -1,
          -1
        ],
        [
          -1,
          -1,
          -1,
          -1
        ],
        [
          -1,
          -1,
          -1,
          -1
        ],
        [
          -1,
          -1,
          -1,
          -1
        ],
        [
          -1,
          -1,
          -1,
          -1
        ],
        [
          -1,
          -1,
          -1,
          -1
        ],
        [
          -1,
          -1,
          -1,
          -1
        ],
        [
          -1,
          -1,
          -1,
          -1
        ],
        [
          -1,
          -1,
          -1,
          -1
        ],
        [
          -1,
          -1,
          -1,
          -1
        ],
        [
          -1,
          -1,
          -1,
          -1
        ],
        [
          -1,
          -1,
          -1,
          -1
        ],
        [
          -1,
          -1,
          -1,
          -1
        ],
        [
          -1,
          -1,
          -1,
          -1
        ],
        [
          -1,
          -1,
          -1,
          -1
        ],
        [
          -1,
          -1,
          -1,
          -1
        ],
        [
          -1,
          -1,
          -1,
          -1
        ],
        [
          -1,
          -1,
          -1,
          -1
        ],
        [
          -1,
          -1,
          -1,
          -1
        ],
        [
          -1,
          -1,
          -1,
          -1
        ],
        [
          -1,
          -1,
          -1,
          -1
        ],
        [
          -1,
          -1,
          -1,
          -1
        ],
        [
          -1,
          -1,
          -1,
          -1
        ],
        [
          -1,
          -1,
          -1,
          -1
        ],
        [
          -1,
          -1,
          -1,
          -1
        ],
        [
          -1,
          -1,
          -1,
          -1
        ],
        [
          -1,
          -1,
          -1,
          -1
        ],
        [
          -1,
          -1,
          -1,
          -1
        ],
        [
          -1,
          -1,
          -1,
          -1
        ],
        [
          -1,
          -1,
          -1,
          -1
        ],
        [
          -1,
          -1,
          -1,
          -1
        ],
        [
          -1,
          -1,
          -1,
          -1
        ],
        [
          -1,
          -1,
          -1,
          -1
        ],
        [
          -1,
          -1,
          -1,
          -1
        ],
        [
          -1,
          -1,
          -1,
          -1
        ],
        [
          -1,
          -1,
          -1,
          -1
        ],
        [
          -1,
          -1,
          -1,
          -1
        ],
        [
          -1,
          -1,
          -1,
          -1
        ],
        [
          -1,
          -1,
          -1,
          -1
        ],
        [
          -1,
          -1,
          -1,
          -1
        ],
        [
          -1,
          -1,
          -1,
          -1
        ],
        [
          -1,
          -1,
          -1,
          -1
        ],
        [
          -1,
          -1,
          -1,
          -1
        ],
        [
          -1,
          -1,
          -1,
          -1
        ],
        [
          -1,
          -1,
          -1,
          -1
        ],
        [
          -1,
          -1,
          -1,
          -1
        ],
        [
          -1,
          -1,
          -1,
          -1
        ],
        [
          -1,
          -1,
          -1,
          -1
        ],
        [
          -1,
          -1,
          -1,
          -1
        ],
        [
          -1,
          -1,
          -1,
          -1
        ],
        [
          -1,
          -1,
          -1,
          -1
        ],
        [
          -1,
          -1,
          -1,
          -1
        ],
        [
          -1,
          -1,
          -1,
          -1
        ],
        [
          -1,
          -1,
          -1,
          -1
        ],
        [
          -1,
          -1,
          -1,
          -1
        ],
        [
          -1,
          -1,
          -1,
          -1
        ],
        [
          -1,
          -1,
          -1,
          -1
        ],
        [
          -1,
          -1,
          -1,
          -1
        ],
        [
          -1,
          -1,
          -1,
          -1
        ],
        [
          -1,
          -1,
          -1,
          -1
        ],
        [
          -1,
          -1,
          -1,
          -1
        ],
        [
          -1,
          -1,
          -1,
          -1
        ],
        [
          -1,
          -1,
          -1,
          -1
        ],
        [
          -1,
          -1,
          -1,
          -1
        ],
        [
          -1,
          -1,
          -1,
          -1
        ],
        [
          -1,
          -1,
          -1,
          -1
        ],
        [
          -1,
          -1,
          -1,
          -1
        ],
        [
          -1,
          -1,
          -1,
          -1
        ],
        [
          -1,
          -1,
          -1,
          -1
        ],
        [
          -1,
          -1,
          -1,
          -1
        ],
        [
          -1,
          -1,
          -1,
          -1
        ],
        [
          -1,
          -1,
          -1,
          -1
        ],
        [
          -1,
          -1,
          -1,
          -1
        ],
        [
          -1,
          -1,
          -1,
          -1
        ],
        [
          -1,
          -1,
          -1,
          -1
        ],
        [
          -1,
          -1,
          -1,
          -1
        ],
        [
          -1,
          -1,
          -1,
          -1
        ],
        [
          -1,
          -1,
          -1,
          -1
        ],
        [
          -1,
          -1,
          -1,
          -1
        ],
        [
          -1,
          -1,
          -1,
          -1
        ],
        [
          -1,
          -1,
          -1,
          -1
        ],
        [
          -1,
          -1,
          -1,
          -1
        ],
        [
          -1,
          -1,
          -1,
          -1
        ],
        [
          -1,
          -1,
          -1,
          -1
        ],
        [
          -1,
          -1,
          -1,
          -1
        ],
        [
          -1,
          -1,
          -1,
          -1
        ],
        [
          -1,
          -1,
          -1,
          -1
        ],
        [
          -1,
          -1,
          -1,
          -1
        ],
        [
          -1,
          -1,
          -1,
          -1
        ],
        [
          -1,
          -1,
          -1,
          -1
        ],
        [
          -1,
          -1,
          -1,
          -1
        ],
        [
          -1,
          -1,
          -1,
          -1
        ],
        [
          -1,
          -1,
          -1,
          -1
        ],
        [
          -1,
          -1,
          -1,
          -1
        ],
        [
          -1,
          -1,
          -1,
          -1
        ],
        [
          -1,
          -1,
          -1,
          -1
        ],
        [
          -1,
          -1,
          -1,
          -1
        ],
        [
          -1,
          -1,
          -1,
          -1
        ],
        [
          -1,
          -1,
          -1,
          -1
        ],
        [
          -1,
          -1,
          -1,
          -1
        ],
        [
          -1,
          -1,
          -1,
          -1
        ],
        [
          -1,
          -1,
          -1,
          -1
        ],
        [
          -1,
          -1,
          -1,
          -1
        ],
        [
          -1,
          -1,
          -1,
          -1
        ],
        [
          -1,
          -1,
          -1,
          -1
        ],
        [
          -1,
          -1,
          -1,
          -1
        ],
        [
          -1,
          -1,
          -1,
          -1
        ],
        [
          -1,
          -1,
          -1,
          -1
        ],
        [
          -1,
          -1,
          -1,
          -1
        ],
        [
          -1,
          -1,
          -1,
          -1
        ],
        [
          -1,
          -1,
          -1,
          -1
        ],
        [
          -1,
          -1,
          -1,
          -1
        ],
        [
          -1,
          -1,
          -1,
          -1
        ],
        [
          -1,
          -1,
          -1,
          -1
        ],
        [
          -1,
          -1,
          -1,
          -1
        ],
        [
          -1,
          -1,
          -1,
          -1
        ],
        [
          -1,
          -1,
          -1,
          -1
        ],
        [
          -1,
          -1,
          -1,
          -1
        ],
        [
          -1,
          -1,
          -1,
          -1
        ],
        [
          -1,
          -1,
          -1,
          -1
        ],
        [
          -1,
          -1,
          -1,
          -1
        ],
        [
          -1,
          -1,
          -1,
          -1
        ],
        [
          -1,
          -1,
          -1,
          -1
        ],
        [
          -1,
          -1,
          -1,
          -1
        ],
        [
          -1,
          -1,
          -1,
          -1
        ],
        [
          -1,
          -1,
          -1,
          -1
        ],
        [
          -1,
          -1,
          -1,
          -1
        ],
        [
          -1,
          -1,
          -1,
          -1
        ],
        [
          -1,
          -1,
          -1,
          -1
        ],
        [
          -1,
          -1,
          -1,
          -1
        ],
        [
          -1,
          -1,
          -1,
          -1
        ],
        [
          -1,
          -1,
          -1,
          -1
        ],
        [
          -1,
          -1,
          -1,
          -1
        ],
        [
          -1,
          -1,
          -1,
          -1
        ],
        [
          -1,
          -1,
          -1,
          -1
        ],
        [
          -1,
          -1,
          -1,
          -1
        ],
        [
          -1,
          -1,
          -1,
          -1
        ],
        [
          -1,
          -1,
          -1,
          -1
        ],
        [
          -1,
          -1,
          -1,
          -1
        ],
        [
          -1,
          -1,
          -1,
          -1
        ],
        [
          -1,
          -1,
          -1,
          -1
        ],
        [
          -1,
          -1,
          -1,
          -1
        ],
        [
          -1,
          -1,
          -1,
          -1
        ],
        [
          -1,
          -1,
          -1,
          -1
        ],
        [
          -1,
          -1,
          -1,
          -1
        ],
        [
          -1,
          -1,
          -1,
          -1
        ],
        [
          -1,
          -1,
          -1,
          -1
        ],
        [
          -1,
          -1,
          -1,
          -1
        ],
        [
          -1,
          -1,
          -1,
          -1
        ],
        [
          -1,
          -1,
          -1,
          -1
        ],
        [
          -1,
          -1,
          -1,
          -1
        ],
        [
          -1,
          -1,
          -1,
          -1
        ],
        [
          -1,
          -1,
          -1,
          -1
        ],
        [
          -1,
          -1,
          -1,
          -1
        ],
        [
          -1,
          -1,
          -1,
          -1
        ],
        [
          -1,
          -1,
          -1,
          -1
        ],
        [
          -1,
          -1,
          -1,
          -1
        ],
        [
          -1,
          -1,
          -1,
          -1
        ],
        [
          -1,
          -1,
          -1,
          -1
        ],
        [
          -1,
          -1,
          -1,
          -1
        ],
        [
          -1,
          -1,
          -1,
          -1
        ],
        [
          -1,
          -1,
          -1,
          -1
        ],
        [
          -1,
          -1,
          -1,
          -1
        ],
        [
          -1,
          -1,
          -1,
          -1
        ],
        [
          -1,
          -1,
          -1,
          -1
        ],
        [
          -1,
          -1,
          -1,
          -1
        ],
        [
          -1,
          -1,
          -1,
          -1
        ],
        [
          -1,
          -1,
          -1,
          -1
        ],
        [
          -1,
          -1,
          -1,
          -1
        ],
        [
          -1,
          -1,
          -1,
          -1
        ],
        [
          -1,
          -1,
          -1,
          -1
        ],
        [
          -1,
          -1,
          -1,
          -1
        ],
        [
          -1,
          -1,
          -1,
          -1
        ],
        [
          -1,
          -1,
          -1,
          -1
        ],
        [
          -1,
          -1,
          -1,
          -1
        ],
        [
          -1,
          -1,
          -1,
          -1
        ],
        [
          -1,
          -1,
          -1,
          -1
        ],
        [
          -1,
          -1,
          -1,
          -1
        ],
        [
          -1,
          -1,
          -1,
          -1
        ],
        [
          -1,
          -1,
          -1,
          -1
        ],
        [
          -1,
          -1,
          -1,
          -1
        ],
        [
          -1,
          -1,
          -1,
          -1
        ],
        [
          -1,
          -1,
          -1,
          -1
        ],
        [
          -1,
          -1,
          -1,
          -1
        ],
        [
          -1,
          -1,
          -1,
          -1
        ],
        [
          -1,
          -1,
          -1,
          -1
        ],
        [
          -1,
          -1,
          -1,
          -1
        ],
        [
          -1,
          -1,
          -1,
          -1
        ],
        [
          -1,
          -1,
          -1,
          -1
        ],
        [
          -1,
          -1,
          -1,
          -1
        ],
        [
          -1,
          -1,
          -1,
          -1
        ],
        [
          -1,
          -1,
          -1,
          -1
        ],
        [
          -1,
          -1,
          -1,
          -1
        ],
        [
          -1,
          -1,
          -1,
          -1
        ],
        [
          -1,
          -1,
          -1,
          -1
        ],
        [
          -1,
          -1,
          -1,
          -1
        ],
        [
          -1,
          -1,
          -1,
          -1
        ],
        [
          -1,
          -1,
          -1,
          -1
        ],
        [
          -1,
          -1,
          -1,
          -1
        ],
        [
          -1,
          -1,
          -1,
          -1
        ],
        [
          -1,
          -1,
          -1,
          -1
        ],
        [
          -1,
          -1,
          -1,
          -1
        ],
        [
          -1,
          -1,
          -1,
          -1
        ],
        [
          -1,
          -1,
          -1,
          -1
        ],
        [
          -1,
          -1,
          -1,
          -1
        ],
        [
          -1,
          -1,
          -1,
          -1
        ],
        [
          -1,
          -1,
          -1,
          -1
        ],
        [
          -1,
          -1,
          -1,
          -1
        ],
        [
          -1,
          -1,
          -1,
          -1
        ],
        [
          -1,
          -1,
          -1,
          -1
        ],
        [
          -1,
          -1,
          -1,
          -1
        ],
        [
          -1,
          -1,
          -1,
          -1
        ],
        [
          -1,
          -1,
          -1,
          -1
        ],
        [
          -1,
          -1,
          -1,
          -1
        ],
        [
          -1,
          -1,
          -1,
          -1
        ],
        [
          -1,
          -1,
          -1,
          -1
        ],
        [
          -1,
          -1,
          -1,
          -1
        ],
        [
          -1,
          -1,
          -1,
          -1
        ],
        [
          -1,
          -1,
          -1,
          -1
        ],
        [
          -1,
          -1,
          -1,
          -1
        ],
        [
          -1,
          -1,
          -1,
          -1
        ],
        [
          -1,
          -1,
          -1,
          -1
        ],
        [
          -1,
          -1,
          -1,
          -1
        ],
        [
          -1,
          -1,
          -1,
          -1
        ],
        [
          -1,
          -1,
          -1,
          -1
        ],
        [
          -1,
          -1,
          -1,
          -1
        ],
        [
          -1,
          -1,
          -1,
          -1
        ],
        [
          -1,
          -1,
          -1,
          -1
        ],
        [
          -1,
          -1,
          -1,
          -1
        ],
        [
          -1,
          -1,
          -1,
          -1
        ],
        [
          -1,
          -1,
          -1,
          -1
        ],
        [
          -1,
          -1,
          -1,
          -1
        ],
        [
          -1,
          -1,
          -1,
          -1
        ],
        [
          -1,
          -1,
          -1,
          -1
        ],
        [
          -1,
          -1,
          -1,
          -1
        ],
        [
          -1,
          -1,
          -1,
          -1
        ],
        [
          -1,
          -1,
          -1,
          -1
        ],
        [
          -1,
          -1,
          -1,
          -1
        ],
        [
          -1,
          -1,
          -1,
          -1
        ],
        [
          -1,
          -1,
          -1,
          -1
        ],
        [
          -1,
          -1,
          -1,
          -1
        ],
        [
          -1,
          -1,
          -1,
          -1
        ],
        [
          -1,
          -1,
          -1,
          -1
        ],
        [
          -1,
          -1,
          -1,
          -1
        ],
        [
          -1,
          -1,
          -1,
          -1
        ],
        [
          -1,
          -1,
          -1,
          -1
        ],
        [
          -1,
          -1,
          -1,
          -1
        ],
        [
          -1,
          -1,
          -1,
          -1
        ],
        [
          -1,
          -1,
          -1,
          -1
        ],
        [
          -1,
          -1,
          -1,
          -1
        ],
        [
          -1,
          -1,
          -1,
          -1
        ],
        [
          -1,
          -1,
          -1,
          -1
        ],
        [
          -1,
          -1,
          -1,
          -1
        ],
        [
          -1,
          -1,
          -1,
          -1
        ],
        [
          -1,
          -1,
          -1,
          -1
        ],
        [
          -1,
          -1,
          -1,
          -1
        ],
        [
          -1,
          -1,
          -1,
          -1
        ],
        [
          -1,
          -1,
          -1,
          -1
        ],
        [
          -1,
          -1,
          -1,
          -1
        ],
        [
          -1,
          -1,
          -1,
          -1
        ],
        [
          -1,
          -1,
          -1,
          -1
        ],
        [
          -1,
          -1,
          -1,
          -1
        ],
        [
          -1,
          -1,
          -1,
          -1
        ],
        [
          -1,
          -1,
          -1,
          -1
        ],
        [
          -1,
          -1,
          -1,
          -1
        ],
        [
          -1,
          -1,
          -1,
          -1
        ],
        [
          -1,
          -1,
          -1,
          -1
        ],
        [
          -1,
          -1,
          -1,
          -1
        ],
        [
          -1,
          -1,
          -1,
          -1
        ],
        [
          -1,
          -1,
          -1,
          -1
        ],
        [
          -1,
          -1,
          -1,
          -1
        ],
        [
          -1,
          -1,
          -1,
          -1
        ],
        [
          -1,
          -1,
          -1,
          -1
        ],
        [
          -1,
          -1,
          -1,
          -1
        ],
        [
          -1,
          -1,
          -1,
          -1
        ],
        [
          -1,
          -1,
          -1,
          -1
        ],
        [
          -1,
          -1,
          -1,
          -1
        ],
        [
          -1,
          -1,
          -1,
          -1
        ],
        [
          -1,
          -1,
          -1,
          -1
        ],
        [
          -1,
          -1,
          -1,
          -1
        ],
        [
          -1,
          -1,
          -1,
          -1
        ],
        [
          -1,
          -1,
          -1,
          -1
        ],
        [
          -1,
          -1,
          -1,
          -1
        ],
        [
          -1,
          -1,
          -1,
          -1
        ],
        [
          -1,
          -1,
          -1,
          -1
        ],
        [
          -1,
          -1,
          -1,
          -1
        ],
        [
          -1,
          -1,
          -1,
          -1
        ],
        [
          -1,
          -1,
          -1,
          -1
        ],
        [
          -1,
          -1,
          -1,
          -1
        ],
        [
          -1,
          -1,
          -1,
          -1
        ],
        [
          -1,
          -1,
          -1,
          -1
        ],
        [
          -1,
          -1,
          -1,
          -1
        ],
        [
          -1,
          -1,
          -1,
          -1
        ],
        [
          -1,
          -1,
          -1,
          -1
        ],
        [
          -1,
          -1,
          -1,
          -1
        ],
        [
          -1,
          -1,
          -1,
          -1
        ],
        [
          -1,
          -1,
          -1,
          -1
        ],
        [
          -1,
          -1,
          -1,
          -1
        ],
        [
          -1,
          -1,
          -1,
          -1
        ],
        [
          -1,
          -1,
          -1,
          -1
        ],
        [
          -1,
          -1,
          -1,
          -1
        ],
        [
          -1,
          -1,
          -1,
          -1
        ],
        [
          -1,
          -1,
          -1,
          -1
        ],
        [
          -1,
          -1,
          -1,
          -1
        ],
        [
          -1,
          -1,
          -1,
          -1
        ],
        [
          -1,
          -1,
          -1,
          -1
        ],
        [
          -1,
          -1,
          -1,
          -1
        ],
        [
          -1,
          -1,
          -1,
          -1
        ],
        [
          -1,
          -1,
          -1,
          -1
        ],
        [
          -1,
          -1,
          -1,
          -1
        ],
        [
          -1,
          -1,
          -1,
          -1
        ],
        [
          -1,
          -1,
          -1,
          -1
        ],
        [
          -1,
          -1,
          -1,
          -1
        ],
        [
          -1,
          -1,
          -1,
          -1
        ],
        [
          -1,
          -1,
          -1,
          -1
        ],
        [
          -1,
          -1,
          -1,
          -1
        ],
        [
          -1,
          -1,
          -1,
          -1
        ],
        [
          -1,
          -1,
          -1,
          -1
        ],
        [
          -1,
          -1,
          -1,
          -1
        ],
        [
          -1,
          -1,
          -1,
          -1
        ],
        [
          -1,
          -1,
          -1,
          -1
        ],
        [
          -1,
          -1,
          -1,
          -1
        ],
        [
          -1,
          -1,
          -1,
          -1
        ],
        [
          -1,
          -1,
          -1,
          -1
        ],
        [
          -1,
          -1,
          -1,
          -1
        ],
        [
          -1,
          -1,
          -1,
          -1
        ],
        [
          -1,
          -1,
          -1,
          -1
        ],
        [
          -1,
          -1,
          -1,
          -1
        ],
        [
          -1,
          -1,
          -1,
          -1
        ],
        [
          -1,
          -1,
          -1,
          -1
        ],
        [
          -1,
          -1,
          -1,
          -1
        ],
        [
          -1,
          -1,
          -1,
          -1
        ],
        [
          -1,
          -1,
          -1,
          -1
        ],
        [
          -1,
          -1,
          -1,
          -1
        ],
        [
          -1,
          -1,
          -1,
          -1
        ],
        [
          -1,
          -1,
          -1,
          -1
        ],
        [
          -1,
          -1,
          -1,
          -1
        ],
        [
          -1,
          -1,
          -1,
          -1
        ],
        [
          -1,
          -1,
          -1,
          -1
        ],
        [
          -1,
          -1,
          -1,
          -1
        ],
        [
          -1,
          -1,
          -1,
          -1
        ],
        [
          -1,
          -1,
          -1,
          -1
        ],
        [
          -1,
          -1,
          -1,
          -1
        ],
        [
          -1,
          -1,
          -1,
          -1
        ],
        [
          -1,
          -1,
          -1,
          -1
        ],
        [
          -1,
          -1,
          -1,
          -1
        ],
        [
          -1,
          -1,
          -1,
          -1
        ],
        [
          -1,
          -1,
          -1,
          -1
        ],
        [
          -1,
          -1,
          -1,
          -1
        ],
        [
          -1,
          -1,
          -1,
          -1
        ],
        [
          -1,
          -1,
          -1,
          -1
        ],
        [
          -1,
          -1,
          -1,
          -1
        ],
        [
          -1,
          -1,
          -1,
          -1
        ],
        [
          -1,
          -1,
          -1,
          -1
        ],
        [
          -1,
          -1,
          -1,
          -1
        ],
        [
          -1,
          -1,
          -1,
          -1
        ],
        [
          -1,
          -1,
          -1,
          -1
        ],
        [
          -1,
          -1,
          -1,
          -1
        ],
        [
          -1,
          -1,
          -1,
          -1
        ],
        [
          -1,
          -1,
          -1,
          -1
        ],
        [
          -1,
          -1,
          -1,
          -1
        ],
        [
          -1,
          -1,
          -1,
          -1
        ],
        [
          -1,
          -1,
          -1,
          -1
        ],
        [
          -1,
          -1,
          -1,
          -1
        ],
        [
          -1,
          -1,
          -1,
          -1
        ],
        [
          -1,
          -1,
          -1,
          -1
        ],
        [
          -1,
          -1,
          -1,
          -1
        ],
        [
          -1,
          -1,
          -1,
          -1
        ],
        [
          -1,
          -1,
          -1,
          -1
        ],
        [
          -1,
          -1,
          -1,
          -1
        ],
        [
          -1,
          -1,
          -1,
          -1
        ],
        [
          -1,
          -1,
          -1,
          -1
        ],
        [
          -1,
          -1,
          -1,
          -1
        ],
        [
          -1,
          -1,
          -1,
          -1
        ],
        [
          -1,
          -1,
          -1,
          -1
        ],
        [
          -1,
          -1,
          -1,
          -1
        ],
        [
          -1,
          -1,
          -1,
          -1
        ],
        [
          -1,
          -1,
          -1,
          -1
        ],
        [
          -1,
          -1,
          -1,
          -1
        ],
        [
          -1,
          -1,
          -1,
          -1
        ],
        [
          -1,
          -1,
          -1,
          -1
        ],
        [
          -1,
          -1,
          -1,
          -1
        ],
        [
          -1,
          -1,
          -1,
          -1
        ],
        [
          -1,
          -1,
          -1,
          -1
        ],
        [
          -1,
          -1,
          -1,
          -1
        ],
        [
          -1,
          -1,
          -1,
          -1
        ],
        [
          -1,
          -1,
          -1,
          -1
        ],
        [
          -1,
          -1,
          -1,
          -1
        ],
        [
          -1,
          -1,
          -1,
          -1
        ],
        [
          -1,
          -1,
          -1,
          -1
        ],
        [
          -1,
          -1,
          -1,
          -1
        ],
        [
          -1,
          -1,
          -1,
          -1
        ],
        [
          -1,
          -1,
          -1,
          -1
        ],
        [
          -1,
          -1,
          -1,
          -1
        ],
        [
          -1,
          -1,
          -1,
          -1
        ],
        [
          -1,
          -1,
          -1,
          -1
        ],
        [
          -1,
          -1,
          -1,
          -1
        ],
        [
          -1,
          -1,
          -1,
          -1
        ],
        [
          -1,
          -1,
          -1,
          -1
        ],
        [
          -1,
          -1,
          -1,
          -1
        ],
        [
          -1,
          -1,
          -1,
          -1
        ],
        [
          -1,
          -1,
          -1,
          -1
        ],
        [
          -1,
          -1,
          -1,
          -1
        ],
        [
          -1,
          -1,
          -1,
          -1
        ],
        [
          -1,
          -1,
          -1,
          -1
        ],
        [
          -1,
          -1,
          -1,
          -1
        ],
        [
          -1,
          -1,
          -1,
          -1
        ],
        [
          -1,
          -1,
          -1,
          -1
        ],
        [
          -1,
          -1,
          -1,
          -1
        ],
        [
          -1,
          -1,
          -1,
          -1
        ],
        [
          -1,
          -1,
          -1,
          -1
        ],
        [
          -1,
          -1,
          -1,
          -1
        ],
        [
          -1,
          -1,
          -1,
          -1
        ],
        [
          -1,
          -1,
          -1,
          -1
        ],
        [
          -1,
          -1,
          -1,
          -1
        ],
        [
          -1,
          -1,
          -1,
          -1
        ],
        [
          -1,
          -1,
          -1,
          -1
        ],
        [
          -1,
          -1,
          -1,
          -1
        ],
        [
          -1,
          -1,
          -1,
          -1
        ],
        [
          -1,
          -1,
          -1,
          -1
        ],
        [
          -1,
          -1,
          -1,
          -1
        ],
        [
          -1,
          -1,
          -1,
          -1
        ],
        [
          -1,
          -1,
          -1,
          -1
        ],
        [
          -1,
          -1,
          -1,
          -1
        ],
        [
          -1,
          -1,
          -1,
          -1
        ],
        [
          -1,
          -1,
          -1,
          -1
        ],
        [
          -1,
          -1,
          -1,
          -1
        ],
        [
          -1,
          -1,
          -1,
          -1
        ],
        [
          -1,
          -1,
          -1,
          -1
        ],
        [
          -1,
          -1,
          -1,
          -1
        ],
        [
          -1,
          -1,
          -1,
          -1
        ],
        [
          -1,
          -1,
          -1,
          -1
        ],
        [
          -1,
          -1,
          -1,
          -1
        ],
        [
          -1,
          -1,
          -1,
          -1
        ],
        [
          -1,
          -1,
          -1,
          -1
        ],
        [
          -1,
          -1,
          -1,
          -1
        ],
        [
          -1,
          -1,
          -1,
          -1
        ],
        [
          -1,
          -1,
          -1,
          -1
        ],
        [
          -1,
          -1,
          -1,
          -1
        ],
        [
          -1,
          -1,
          -1,
          -1
        ],
        [
          -1,
          -1,
          -1,
          -1
        ],
        [
          -1,
          -1,
          -1,
          -1
        ],
        [
          -1,
          -1,
          -1,
          -1
        ],
        [
          -1,
          -1,
          -1,
          -1
        ],
        [
          -1,
          -1,
          -1,
          -1
        ],
        [
          -1,
          -1,
          -1,
          -1
        ],
        [
          -1,
          -1,
          -1,
          -1
        ],
        [
          -1,
          -1,
          -1,
          -1
        ],
        [
          -1,
          -1,
          -1,
          -1
        ],
        [
          -1,
          -1,
          -1,
          -1
        ],
        [
          -1,
          -1,
          -1,
          -1
        ],
        [
          -1,
          -1,
          -1,
          -1
        ],
        [
          -1,
          -1,
          -1,
          -1
        ],
        [
          -1,
          -1,
          -1,
          -1
        ],
        [
          -1,
          -1,
          -1,
          -1
        ],
        [
          -1,
          -1,
          -1,
          -1
        ],
        [
          -1,
          -1,
          -1,
          -1
        ],
        [
          -1,
          -1,
          -1,
          -1
        ],
        [
          -1,
          -1,
          -1,
          -1
        ],
        [
          -1,
          -1,
          -1,
          -1
        ],
        [
          -1,
          -1,
          -1,
          -1
        ],
        [
          -1,
          -1,
          -1,
          -1
        ],
        [
          -1,
          -1,
          -1,
          -1
        ],
        [
          -1,
          -1,
          -1,
          -1
        ],
        [
          -1,
          -1,
          -1,
          -1
        ],
        [
          -1,
          -1,
          -1,
          -1
        ],
        [
          -1,
          -1,
          -1,
          -1
        ],
        [
          -1,
          -1,
          -1,
          -1
        ],
        [
          -1,
          -1,
          -1,
          -1
        ],
        [
          -1,
          -1,
          -1,
          -1
        ],
        [
          -1,
          -1,
          -1,
          -1
        ],
        [
          -1,
          -1,
          -1,
          -1
        ],
        [
          -1,
          -1,
          -1,
          -1
        ],
        [
          -1,
          -1,
          -1,
          -1
        ],
        [
          -1,
          -1,
          -1,
          -1
        ],
        [
          -1,
          -1,
          -1,
          -1
        ],
        [
          -1,
          -1,
          -1,
          -1
        ],
        [
          -1,
          -1,
          -1,
          -1
        ],
        [
          -1,
          -1,
          -1,
          -1
        ],
        [
          -1,
          -1,
          -1,
          -1
        ],
        [
          -1,
          -1,
          -1,
          -1
        ],
        [
          -1,
          -1,
          -1,
          -1
        ],
        [
          -1,
          -1,
          -1,
          -1
        ],
        [
          -1,
          -1,
          -1,
          -1
        ],
        [
          -1,
          -1,
          -1,
          -1
        ],
        [
          -1,
          -1,
          -1,
          -1
        ],
        [
          -1,
          -1,
          -1,
          -1
        ],
        [
          -1,
          -1,
          -1,
          -1
        ],
        [
          -1,
          -1,
          -1,
          -1
        ],
        [
          -1,
          -1,
          -1,
          -1
        ],
        [
          -1,
          -1,
          -1,
          -1
        ],
        [
          -1,
          -1,
          -1,
          -1
        ],
        [
          -1,
          -1,
          -1,
          -1
        ],
        [
          -1,
          -1,
          -1,
          -1
        ],
        [
          -1,
          -1,
          -1,
          -1
        ],
        [
          -1,
          -1,
          -1,
          -1
        ],
        [
          -1,
          -1,
          -1,
          -1
        ],
        [
          -1,
          -1,
          -1,
          -1
        ],
        [
          -1,
          -1,
          -1,
          -1
        ],
        [
          -1,
          -1,
          -1,
          -1
        ],
        [
          -1,
          -1,
          -1,
          -1
        ],
        [
          -1,
          -1,
          -1,
          -1
        ],
        [
          -1,
          -1,
          -1,
          -1
        ],
        [
          -1,
          -1,
          -1,
          -1
        ],
        [
          -1,
          -1,
          -1,
          -1
        ],
        [
          -1,
          -1,
          -1,
          -1
        ],
        [
          -1,
          -1,
          -1,
          -1
        ]
      ],
      "stap_colors": [
        [
          266,
          10197915
        ],
        [
          32,
          10197915
        ],
        [
          53,
          10197915
        ],
        [
          74,
          13632027
        ],
        [
          95,
          10197915
        ],
        [
          116,
          16098851
        ],
        [
          137,
          10197915
        ],
        [
          158,
          13632027
        ],
        [
          179,
          10197915
        ],
        [
          200,
          16098851
        ],
        [
          221,
          10197915
        ],
        [
          242,
          13632027
        ]
      ],
      "scafLoop": [],
      "stapLoop": []
    },
    {
      "num": 2,
      "row": 14,
      "col": 2,
      "scaf": [
        [
          -1,
          -1,
          -1,
          -1
        ],
        [
          -1,
          -1,
          -1,
          -1
        ],
        [
          -1,
          -1,
          -1,
          -1
        ],
        [
          -1,
          -1,
          -1,
          -1
        ],
        [
          -1,
          -1,
          -1,
          -1
        ],
        [
          -1,
          -1,
          -1,
          -1
        ],
        [
          -1,
          -1,
          -1,
          -1
        ],
        [
          -1,
          -1,
          -1,
          -1
        ],
        [
          -1,
          -1,
          -1,
          -1
        ],
        [
          -1,
          -1,
          -1,
          -1
        ],
        [
          -1,
          -1,
          -1,
          -1
        ],
        [
          -1,
          -1,
          -1,
          -1
        ],
        [
          -1,
          -1,
          -1,
          -1
        ],
        [
          -1,
          -1,
          -1,
          -1
        ],
        [
          -1,
          -1,
          -1,
          -1
        ],
        [
          -1,
          -1,
          -1,
          -1
        ],
        [
          -1,
          -1,
          -1,
          -1
        ],
        [
          -1,
          -1,
          -1,
          -1
        ],
        [
          -1,
          -1,
          -1,
          -1
        ],
        [
          -1,
          -1,
          -1,
          -1
        ],
        [
          -1,
          -1,
          -1,
          -1
        ],
        [
          -1,
          -1,
          -1,
          -1
        ],
        [
          -1,
          -1,
          -1,
          -1
        ],
        [
          -1,
          -1,
          -1,
          -1
        ],
        [
          -1,
          -1,
          -1,
          -1
        ],
        [
          -1,
          -1,
          -1,
          -1
        ],
        [
          -1,
          -1,
          -1,
          -1
        ],
        [
          -1,
          -1,
          -1,
          -1
        ],
        [
          -1,
          -1,
          -1,
          -1
        ],
        [
          -1,
          -1,
          -1,
          -1
        ],
        [
          -1,
          -1,
          -1,
          -1
        ],
        [
          -1,
          -1,
          -1,
          -1
        ],
        [
          1,
          32,
          2,
          33
        ],
        [
          2,
          32,
          2,
          34
        ],
        [
          2,
          33,
          2,
          35
        ],
        [
          2,
          34,
          2,
          36
        ],
        [
          2,
          35,
          2,
          37
        ],
        [
          2,
          36,
          2,
          38
        ],
        [
          2,
          37,
          2,
          39
        ],
        [
          2,
          38,
          2,
          40
        ],
        [
          2,
          39,
          2,
          41
        ],
        [
          2,
          40,
          2,
          42
        ],
        [
          2,
          41,
          2,
          43
        ],
        [
          2,
          42,
          2,
          44
        ],
        [
          2,
          43,
          2,
          45
        ],
        [
          2,
          44,
          2,
          46
        ],
        [
          2,
          45,
          2,
          47
        ],
        [
          2,
          46,
          2,
          48
        ],
        [
          2,
          47,
          2,
          49
        ],
        [
          2,
          48,
          2,
          50
        ],
        [
          2,
          49,
          2,
          51
        ],
        [
          2,
          50,
          2,
          52
        ],
        [
          2,
          51,
          2,
          53
        ],
        [
          2,
          52,
          2,
          54
        ],
        [
          2,
          53,
          2,
          55
        ],
        [
          2,
          54,
          2,
          56
        ],
        [
          2,
          55,
          2,
          57
        ],
        [
          2,
          56,
          2,
          58
        ],
        [
          2,
          57,
          2,
          59
        ],
        [
          2,
          58,
          2,
          60
        ],
        [
          2,
          59,
          2,
          61
        ],
        [
          2,
          60,
          2,
          62
        ],
        [
          2,
          61,
          2,
          63
        ],
        [
          2,
          62,
          2,
          64
        ],
        [
          2,
          63,
          2,
          65
        ],
        [
          2,
          64,
          2,
          66
        ],
        [
          2,
          65,
          2,
          67
        ],
        [
          2,
          66,
          2,
          68
        ],
        [
          2,
          67,
          2,
          69
        ],
        [
          2,
          68,
          2,
          70
        ],
        [
          2,
          69,
          2,
          71
        ],
        [
          2,
          70,
          2,
          72
        ],
        [
          2,
          71,
          2,
          73
        ],
        [
          2,
          72,
          2,
          74
        ],
        [
          2,
          73,
          2,
          75
        ],
        [
          2,
          74,
          2,
          76
        ],
        [
          2,
          75,
          2,
          77
        ],
        [
          2,
          76,
          2,
          78
        ],
        [
          2,
          77,
          2,
          79
        ],
        [
          2,
          78,
          2,
          80
        ],
        [
          2,
          79,
          2,
          81
        ],
        [
          2,
          80,
          2,
          82
        ],
        [
          2,
          81,
          2,
          83
        ],
        [
          2,
          82,
          2,
          84
        ],
        [
          2,
          83,
          2,
          85
        ],
        [
          2,
          84,
          2,
          86
        ],
        [
          2,
          85,
          2,
          87
        ],
        [
          2,
          86,
          2,
          88
        ],
        [
          2,
          87,
          2,
          89
        ],
        [
          2,
          88,
          2,
          90
        ],
        [
          2,
          89,
          2,
          91
        ],
        [
          2,
          90,
          2,
          92
        ],
        [
          2,
          91,
          2,
          93
        ],
        [
          2,
          92,
          2,
          94
        ],
        [
          2,
          93,
          2,
          95
        ],
        [
          2,
          94,
          2,
          96
        ],
        [
          2,
          95,
          2,
          97
        ],
        [
          2,
          96,
          2,
          98
        ],
        [
          2,
          97,
          2,
          99
        ],
        [
          2,
          98,
          2,
          100
        ],
        [
          2,
          99,
          2,
          101
        ],
        [
          2,
          100,
          2,
          102
        ],
        [
          2,
          101,
          2,
          103
        ],
        [
          2,
          102,
          2,
          104
        ],
        [
          2,
          103,
          2,
          105
        ],
        [
          2,
          104,
          2,
          106
        ],
        [
          2,
          105,
          2,
          107
        ],
        [
          2,
          106,
          2,
          108
        ],
        [
          2,
          107,
          2,
          109
        ],
        [
          2,
          108,
          2,
          110
        ],
        [
          2,
          109,
          2,
          111
        ],
        [
          2,
          110,
          2,
          112
        ],
        [
          2,
          111,
          2,
          113
        ],
        [
          2,
          112,
          2,
          114
        ],
        [
          2,
          113,
          2,
          115
        ],
        [
          2,
          114,
          2,
          116
        ],
        [
          2,
          115,
          2,
          117
        ],
        [
          2,
          116,
          2,
          118
        ],
        [
          2,
          117,
          2,
          119
        ],
        [
          2,
          118,
          2,
          120
        ],
        [
          2,
          119,
          2,
          121
        ],
        [
          2,
          120,
          2,
          122
        ],
        [
          2,
          121,
          2,
          123
        ],
        [
          2,
          122,
          2,
          124
        ],
        [
          2,
          123,
          2,
          125
        ],
        [
          2,
          124,
          2,
          126
        ],
        [
          2,
          125,
          2,
          127
        ],
        [
          2,
          126,
          2,
          128
        ],
        [
          2,
          127,
          2,
          129
        ],
        [
          2,
          128,
          2,
          130
        ],
        [
          2,
          129,
          2,
          131
        ],
        [
          2,
          130,
          2,
          132
        ],
        [
          2,
          131,
          2,
          133
        ],
        [
          2,
          132,
          2,
          134
        ],
        [
          2,
          133,
          2,
          135
        ],
        [
          2,
          134,
          2,
          136
        ],
        [
          2,
          135,
          2,
          137
        ],
        [
          2,
          136,
          2,
          138
        ],
        [
          2,
          137,
          2,
          139
        ],
        [
          2,
          138,
          2,
          140
        ],
        [
          2,
          139,
          2,
          141
        ],
        [
          2,
          140,
          2,
          142
        ],
        [
          2,
          141,
          2,
          143
        ],
        [
          2,
          142,
          2,
          144
        ],
        [
          2,
          143,
          2,
          145
        ],
        [
          2,
          144,
          2,
          146
        ],
        [
          2,
          145,
          2,
          147
        ],
        [
          2,
          146,
          2,
          148
        ],
        [
          2,
          147,
          2,
          149
        ],
        [
          2,
          148,
          2,
          150
        ],
        [
          2,
          149,
          2,
          151
        ],
        [
          2,
          150,
          2,
          152
        ],
        [
          2,
          151,
          2,
          153
        ],
        [
          2,
          152,
          2,
          154
        ],
        [
          2,
          153,
          2,
          155
        ],
        [
          2,
          154,
          2,
          156
        ],
        [
          2,
          155,
          2,
          157
        ],
        [
          2,
          156,
          2,
          158
        ],
        [
          2,
          157,
          2,
          159
        ],
        [
          2,
          158,
          2,
          160
        ],
        [
          2,
          159,
          2,
          161
        ],
        [
          2,
          160,
          2,
          162
        ],
        [
          2,
          161,
          2,
          163
        ],
        [
          2,
          162,
          2,
          164
        ],
        [
          2,
          163,
          2,
          165
        ],
        [
          2,
          164,
          2,
          166
        ],
        [
          2,
          165,
          2,
          167
        ],
        [
          2,
          166,
          2,
          168
        ],
        [
          2,
          167,
          2,
          169
        ],
        [
          2,
          168,
          2,
          170
        ],
        [
          2,
          169,
          2,
          171
        ],
        [
          2,
          170,
          2,
          172
        ],
        [
          2,
          171,
          2,
          173
        ],
        [
          2,
          172,
          2,
          174
        ],
        [
          2,
          173,
          2,
          175
        ],
        [
          2,
          174,
          2,
          176
        ],
        [
          2,
          175,
          2,
          177
        ],
        [
          2,
          176,
          2,
          178
        ],
        [
          2,
          177,
          2,
          179
        ],
        [
          2,
          178,
          2,
          180
        ],
        [
          2,
          179,
          2,
          181
        ],
        [
          2,
          180,
          2,
          182
        ],
        [
          2,
          181,
          2,
          183
        ],
        [
          2,
          182,
          2,
          184
        ],
        [
          2,
          183,
          2,
          185
        ],
        [
          2,
          184,
          2,
          186
        ],
        [
          2,
          185,
          2,
          187
        ],
        [
          2,
          186,
          2,
          188
        ],
        [
          2,
          187,
          2,
          189
        ],
        [
          2,
          188,
          2,
          190
        ],
        [
          2,
          189,
          2,
          191
        ],
        [
          2,
          190,
          2,
          192
        ],
        [
          2,
          191,
          2,
          193
        ],
        [
          2,
          192,
          2,
          194
        ],
        [
          2,
          193,
          2,
          195
        ],
        [
          2,
          194,
          2,
          196
        ],
        [
          2,
          195,
          2,
          197
        ],
        [
          2,
          196,
          2,
          198
        ],
        [
          2,
          197,
          2,
          199
        ],
        [
          2,
          198,
          2,
          200
        ],
        [
          2,
          199,
          2,
          201
        ],
        [
          2,
          200,
          2,
          202
        ],
        [
          2,
          201,
          2,
          203
        ],
        [
          2,
          202,
          2,
          204
        ],
        [
          2,
          203,
          2,
          205
        ],
        [
          2,
          204,
          2,
          206
        ],
        [
          2,
          205,
          2,
          207
        ],
        [
          2,
          206,
          2,
          208
        ],
        [
          2,
          207,
          2,
          209
        ],
        [
          2,
          208,
          2,
          210
        ],
        [
          2,
          209,
          2,
          211
        ],
        [
          2,
          210,
          2,
          212
        ],
        [
          2,
          211,
          2,
          213
        ],
        [
          2,
          212,
          2,
          214
        ],
        [
          2,
          213,
          2,
          215
        ],
        [
          2,
          214,
          2,
          216
        ],
        [
          2,
          215,
          2,
          217
        ],
        [
          2,
          216,
          2,
          218
        ],
        [
          2,
          217,
          2,
          219
        ],
        [
          2,
          218,
          2,
          220
        ],
        [
          2,
          219,
          2,
          221
        ],
        [
          2,
          220,
          2,
          222
        ],
        [
          2,
          221,
          2,
          223
        ],
        [
          2,
          222,
          2,
          224
        ],
        [
          2,
          223,
          2,
          225
        ],
        [
          2,
          224,
          2,
          226
        ],
        [
          2,
          225,
          2,
          227
        ],
        [
          2,
          226,
          2,
          228
        ],
        [
          2,
          227,
          2,
          229
        ],
        [
          2,
          228,
          2,
          230
        ],
        [
          2,
          229,
          2,
          231
        ],
        [
          2,
          230,
          2,
          232
        ],
        [
          2,
          231,
          2,
          233
        ],
        [
          2,
          232,
          2,
          234
        ],
        [
          2,
          233,
          2,
          235
        ],
        [
          2,
          234,
          2,
          236
        ],
        [
          2,
          235,
          2,
          237
        ],
        [
          2,
          236,
          2,
          238
        ],
        [
          2,
          237,
          2,
          239
        ],
        [
          2,
          238,
          2,
          240
        ],
        [
          2,
          239,
          2,
          241
        ],
        [
          2,
          240,
          2,
          242
        ],
        [
          2,
          241,
          2,
          243
        ],
        [
          2,
          242,
          2,
          244
        ],
        [
          2,
          243,
          2,
          245
        ],
        [
          2,
          244,
          2,
          246
        ],
        [
          2,
          245,
          2,
          247
        ],
        [
          2,
          246,
          2,
          248
        ],
        [
          2,
          247,
          2,
          249
        ],
        [
          2,
          248,
          2,
          250
        ],
        [
          2,
          249,
          2,
          251
        ],
        [
          2,
          250,
          2,
          252
        ],
        [
          2,
          251,
          2,
          253
        ],
        [
          2,
          252,
          2,
          254
        ],
        [
          2,
          253,
          2,
          255
        ],
        [
          2,
          254,
          2,
          256
        ],
        [
          2,
          255,
          2,
          257
        ],
        [
          2,
          256,
          2,
          258
        ],
        [
          2,
          257,
          2,
          259
        ],
        [
          2,
          258,
          2,
          260
        ],
        [
          2,
          259,
          2,
          261
        ],
        [
          2,
          260,
          2,
          262
        ],
        [
          2,
          261,
          2,
          263
        ],
        [
          2,
          262,
          2,
          264
        ],
        [
          2,
          263,
          2,
          265
        ],
        [
          2,
          264,
          2,
          266
        ],
        [
          2,
          265,
          2,
          267
        ],
        [
          2,
          266,
          2,
          268
        ],
        [
          2,
          267,
          2,
          269
        ],
        [
          2,
          268,
          2,
          270
        ],
        [
          2,
          269,
          2,
          271
        ],
        [
          2,
          270,
          2,
          272
        ],
        [
          2,
          271,
          2,
          273
        ],
        [
          2,
          272,
          2,
          274
        ],
        [
          2,
          273,
          2,
          275
        ],
        [
          2,
          274,
          2,
          276
        ],
        [
          2,
          275,
          2,
          277
        ],
        [
          2,
          276,
          2,
          278
        ],
        [
          2,
          277,
          2,
          279
        ],
        [
          2,
          278,
          2,
          280
        ],
        [
          2,
          279,
          2,
          281
        ],
        [
          2,
          280,
          2,
          282
        ],
        [
          2,
          281,
          2,
          283
        ],
        [
          2,
          282,
          3,
          283
        ],
        [
          -1,
          -1,
          -1,
          -1
        ],
        [
          -1,
          -1,
          -1,
          -1
        ],
        [
          -1,
          -1,
          -1,
          -1
        ],
        [
          -1,
          -1,
          -1,
          -1
        ],
        [
          -1,
          -1,
          -1,
          -1
        ],
        [
          -1,
          -1,
          -1,
          -1
        ],
        [
          -1,
          -1,
          -1,
          -1
        ],
        [
          -1,
          -1,
          -1,
          -1
        ],
        [
          -1,
          -1,
          -1,
          -1
        ],
        [
          -1,
          -1,
          -1,
          -1
        ],
        [
          -1,
          -1,
          -1,
          -1
        ],
        [
          -1,
          -1,
          -1,
          -1
        ],
        [
          -1,
          -1,
          -1,
          -1
        ],
        [
          -1,
          -1,
          -1,
          -1
        ],
        [
          -1,
          -1,
          -1,
          -1
        ],
        [
          -1,
          -1,
          -1,
          -1
        ],
        [
          -1,
          -1,
          -1,
          -1
        ],
        [
          -1,
          -1,
          -1,
          -1
        ],
        [
          -1,
          -1,
          -1,
          -1
        ],
        [
          -1,
          -1,
          -1,
          -1
        ],
        [
          -1,
          -1,
          -1,
          -1
        ],
        [
          -1,
          -1,
          -1,
          -1
        ],
        [
          -1,
          -1,
          -1,
          -1
        ],
        [
          -1,
          -1,
          -1,
          -1
        ],
        [
          -1,
          -1,
          -1,
          -1
        ],
        [
          -1,
          -1,
          -1,
          -1
        ],
        [
          -1,
          -1,
          -1,
          -1
        ],
        [
          -1,
          -1,
          -1,
          -1
        ],
        [
          -1,
          -1,
          -1,
          -1
        ],
        [
          -1,
          -1,
          -1,
          -1
        ],
        [
          -1,
          -1,
          -1,
          -1
        ],
        [
          -1,
          -1,
          -1,
          -1
        ],
        [
          -1,
          -1,
          -1,
          -1
        ],
        [
          -1,
          -1,
          -1,
          -1
        ],
        [
          -1,
          -1,
          -1,
          -1
        ],
        [
          -1,
          -1,
          -1,
          -1
        ],
        [
          -1,
          -1,
          -1,
          -1
        ],
        [
          -1,
          -1,
          -1,
          -1
        ],
        [
          -1,
          -1,
          -1,
          -1
        ],
        [
          -1,
          -1,
          -1,
          -1
        ],
        [
          -1,
          -1,
          -1,
          -1
        ],
        [
          -1,
          -1,
          -1,
          -1
        ],
        [
          -1,
          -1,
          -1,
          -1
        ],
        [
          -1,
          -1,
          -1,
          -1
        ],
        [
          -1,
          -1,
          -1,
          -1
        ],
        [
          -1,
          -1,
          -1,
          -1
        ],
        [
          -1,
          -1,
          -1,
          -1
        ],
        [
          -1,
          -1,
          -1,
          -1
        ],
        [
          -1,
          -1,
          -1,
          -1
        ],
        [
          -1,
          -1,
          -1,
          -1
        ],
        [
          -1,
          -1,
          -1,
          -1
        ],
        [
          -1,
          -1,
          -1,
          -1
        ],
        [
          -1,
          -1,
          -1,
          -1
        ],
        [
          -1,
          -1,
          -1,
          -1
        ],
        [
          -1,
          -1,
          -1,
          -1
        ],
        [
          -1,
          -1,
          -1,
          -1
        ],
        [
          -1,
          -1,
          -1,
          -1
        ],
        [
          -1,
          -1,
          -1,
          -1
        ],
        [
          -1,
          -1,
          -1,
          -1
        ],
        [
          -1,
          -1,
          -1,
          -1
        ],
        [
          -1,
          -1,
          -1,
          -1
        ],
        [
          -1,
          -1,
          -1,
          -1
        ],
        [
          -1,
          -1,
          -1,
          -1
        ],
        [
          -1,
          -1,
          -1,
          -1
        ],
        [
          -1,
          -1,
          -1,
          -1
        ],
        [
          -1,
          -1,
          -1,
          -1
        ],
        [
          -1,
          -1,
          -1,
          -1
        ],
        [
          -1,
          -1,
          -1,
          -1
        ],
        [
          -1,
          -1,
          -1,
          -1
        ],
        [
          -1,
          -1,
          -1,
          -1
        ],
        [
          -1,
          -1,
          -1,
          -1
        ],
        [
          -1,
          -1,
          -1,
          -1
        ],
        [
          -1,
          -1,
          -1,
          -1
        ],
        [
          -1,
          -1,
          -1,
          -1
        ],
        [
          -1,
          -1,
          -1,
          -1
        ],
        [
          -1,
          -1,
          -1,
          -1
        ],
        [
          -1,
          -1,
          -1,
          -1
        ],
        [
          -1,
          -1,
          -1,
          -1
        ],
        [
          -1,
          -1,
          -1,
          -1
        ],
        [
          -1,
          -1,
          -1,
          -1
        ],
        [
          -1,
          -1,
          -1,
          -1
        ],
        [
          -1,
          -1,
          -1,
          -1
        ],
        [
          -1,
          -1,
          -1,
          -1
        ],
        [
          -1,
          -1,
          -1,
          -1
        ],
        [
          -1,
          -1,
          -1,
          -1
        ],
        [
          -1,
          -1,
          -1,
          -1
        ],
        [
          -1,
          -1,
          -1,
          -1
        ],
        [
          -1,
          -1,
          -1,
          -1
        ],
        [
          -1,
          -1,
          -1,
          -1
        ],
        [
          -1,
          -1,
          -1,
          -1
        ],
        [
          -1,
          -1,
          -1,
          -1
        ],
        [
          -1,
          -1,
          -1,
          -1
        ],
        [
          -1,
          -1,
          -1,
          -1
        ],
        [
          -1,
          -1,
          -1,
          -1
        ],
        [
          -1,
          -1,
          -1,
          -1
        ],
        [
          -1,
          -1,
          -1,
          -1
        ],
        [
          -1,
          -1,
          -1,
          -1
        ],
        [
          -1,
          -1,
          -1,
          -1
        ],
        [
          -1,
          -1,
          -1,
          -1
        ],
        [
          -1,
          -1,
          -1,
          -1
        ],
        [
          -1,
          -1,
          -1,
          -1
        ],
        [
          -1,
          -1,
          -1,
          -1
        ],
        [
          -1,
          -1,
          -1,
          -1
        ],
        [
          -1,
          -1,
          -1,
          -1
        ],
        [
          -1,
          -1,
          -1,
          -1
        ],
        [
          -1,
          -1,
          -1,
          -1
        ],
        [
          -1,
          -1,
          -1,
          -1
        ],
        [
          -1,
          -1,
          -1,
          -1
        ],
        [
          -1,
          -1,
          -1,
          -1
        ],
        [
          -1,
          -1,
          -1,
          -1
        ],
        [
          -1,
          -1,
          -1,
          -1
        ],
        [
          -1,
          -1,
          -1,
          -1
        ],
        [
          -1,
          -1,
          -1,
          -1
        ],
        [
          -1,
          -1,
          -1,
          -1
        ],
        [
          -1,
          -1,
          -1,
          -1
        ],
        [
          -1,
          -1,
          -1,
          -1
        ],
        [
          -1,
          -1,
          -1,
          -1
        ],
        [
          -1,
          -1,
          -1,
          -1
        ],
        [
          -1,
          -1,
          -1,
          -1
        ],
        [
          -1,
          -1,
          -1,
          -1
        ],
        [
          -1,
          -1,
          -1,
          -1
        ],
        [
          -1,
          -1,
          -1,
          -1
        ],
        [
          -1,
          -1,
          -1,
          -1
        ],
        [
          -1,
          -1,
          -1,
          -1
        ],
        [
          -1,
          -1,
          -1,
          -1
        ],
        [
          -1,
          -1,
          -1,
          -1
        ],
        [
          -1,
          -1,
          -1,
          -1
        ],
        [
          -1,
          -1,
          -1,
          -1
        ],
        [
          -1,
          -1,
          -1,
          -1
        ],
        [
          -1,
          -1,
          -1,
          -1
        ],
        [
          -1,
          -1,
          -1,
          -1
        ],
        [
          -1,
          -1,
          -1,
          -1
        ],
        [
          -1,
          -1,
          -1,
          -1
        ],
        [
          -1,
          -1,
          -1,
          -1
        ],
        [
          -1,
          -1,
          -1,
          -1
        ],
        [
          -1,
          -1,
          -1,
          -1
        ],
        [
          -1,
          -1,
          -1,
          -1
        ],
        [
          -1,
          -1,
          -1,
          -1
        ],
        [
          -1,
          -1,
          -1,
          -1
        ],
        [
          -1,
          -1,
          -1,
          -1
        ],
        [
          -1,
          -1,
          -1,
          -1
        ],
        [
          -1,
          -1,
          -1,
          -1
        ],
        [
          -1,
          -1,
          -1,
          -1
        ],
        [
          -1,
          -1,
          -1,
          -1
        ],
        [
          -1,
          -1,
          -1,
          -1
        ],
        [
          -1,
          -1,
          -1,
          -1
        ],
        [
          -1,
          -1,
          -1,
          -1
        ],
        [
          -1,
          -1,
          -1,
          -1
        ],
        [
          -1,
          -1,
          -1,
          -1
        ],
        [
          -1,
          -1,
          -1,
          -1
        ],
        [
          -1,
          -1,
          -1,
          -1
        ],
        [
          -1,
          -1,
          -1,
          -1
        ],
        [
          -1,
          -1,
          -1,
          -1
        ],
        [
          -1,
          -1,
          -1,
          -1
        ],
        [
          -1,
          -1,
          -1,
          -1
        ],
        [
          -1,
          -1,
          -1,
          -1
        ],
        [
          -1,
          -1,
          -1,
          -1
        ],
        [
          -1,
          -1,
          -1,
          -1
        ],
        [
          -1,
          -1,
          -1,
          -1
        ],
        [
          -1,
          -1,
          -1,
          -1
        ],
        [
          -1,
          -1,
          -1,
          -1
        ],
        [
          -1,
          -1,
          -1,
          -1
        ],
        [
          -1,
          -1,
          -1,
          -1
        ],
        [
          -1,
          -1,
          -1,
          -1
        ],
        [
          -1,
          -1,
          -1,
          -1
        ],
        [
          -1,
          -1,
          -1,
          -1
        ],
        [
          -1,
          -1,
          -1,
          -1
        ],
        [
          -1,
          -1,
          -1,
          -1
        ],
        [
          -1,
          -1,
          -1,
          -1
        ],
        [
          -1,
          -1,
          -1,
          -1
        ],
        [
          -1,
          -1,
          -1,
          -1
        ],
        [
          -1,
          -1,
          -1,
          -1
        ],
        [
          -1,
          -1,
          -1,
          -1
        ],
        [
          -1,
          -1,
          -1,
          -1
        ],
        [
          -1,
          -1,
          -1,
          -1
        ],
        [
          -1,
          -1,
          -1,
          -1
        ],
        [
          -1,
          -1,
          -1,
          -1
        ],
        [
          -1,
          -1,
          -1,
          -1
        ],
        [
          -1,
          -1,
          -1,
          -1
        ],
        [
          -1,
          -1,
          -1,
          -1
        ],
        [
          -1,
          -1,
          -1,
          -1
        ],
        [
          -1,
          -1,
          -1,
          -1
        ],
        [
          -1,
          -1,
          -1,
          -1
        ],
        [
          -1,
          -1,
          -1,
          -1
        ],
        [
          -1,
          -1,
          -1,
          -1
        ],
        [
          -1,
          -1,
          -1,
          -1
        ],
        [
          -1,
          -1,
          -1,
          -1
        ],
        [
          -1,
          -1,
          -1,
          -1
        ],
        [
          -1,
          -1,
          -1,
          -1
        ],
        [
          -1,
          -1,
          -1,
          -1
        ],
        [
          -1,
          -1,
          -1,
          -1
        ],
        [
          -1,
          -1,
          -1,
          -1
        ],
        [
          -1,
          -1,
          -1,
          -1
        ],
        [
          -1,
          -1,
          -1,
          -1
        ],
        [
          -1,
          -1,
          -1,
          -1
        ],
        [
          -1,
          -1,
          -1,
          -1
        ],
        [
          -1,
          -1,
          -1,
          -1
        ],
        [
          -1,
          -1,
          -1,
          -1
        ],
        [
          -1,
          -1,
          -1,
          -1
        ],
        [
          -1,
          -1,
          -1,
          -1
        ],
        [
          -1,
          -1,
          -1,
          -1
        ],
        [
          -1,
          -1,
          -1,
          -1
        ],
        [
          -1,
          -1,
          -1,
          -1
        ],
        [
          -1,
          -1,
          -1,
          -1
        ],
        [
          -1,
          -1,
          -1,
          -1
        ],
        [
          -1,
          -1,
          -1,
          -1
        ],
        [
          -1,
          -1,
          -1,
          -1
        ],
        [
          -1,
          -1,
          -1,
          -1
        ],
        [
          -1,
          -1,
          -1,
          -1
        ],
        [
          -1,
          -1,
          -1,
          -1
        ],
        [
          -1,
          -1,
          -1,
          -1
        ],
        [
          -1,
          -1,
          -1,
          -1
        ],
        [
          -1,
          -1,
          -1,
          -1
        ],
        [
          -1,
          -1,
          -1,
          -1
        ],
        [
          -1,
          -1,
          -1,
          -1
        ],
        [
          -1,
          -1,
          -1,
          -1
        ],
        [
          -1,
          -1,
          -1,
          -1
        ],
        [
          -1,
          -1,
          -1,
          -1
        ],
        [
          -1,
          -1,
          -1,
          -1
        ],
        [
          -1,
          -1,
          -1,
          -1
        ],
        [
          -1,
          -1,
          -1,
          -1
        ],
        [
          -1,
          -1,
          -1,
          -1
        ],
        [
          -1,
          -1,
          -1,
          -1
        ],
        [
          -1,
          -1,
          -1,
          -1
        ],
        [
          -1,
          -1,
          -1,
          -1
        ],
        [
          -1,
          -1,
          -1,
          -1
        ],
        [
          -1,
          -1,
          -1,
          -1
        ],
        [
          -1,
          -1,
          -1,
          -1
        ],
        [
          -1,
          -1,
          -1,
          -1
        ],
        [
          -1,
          -1,
          -1,
          -1
        ],
        [
          -1,
          -1,
          -1,
          -1
        ],
        [
          -1,
          -1,
          -1,
          -1
        ],
        [
          -1,
          -1,
          -1,
          -1
        ],
        [
          -1,
          -1,
          -1,
          -1
        ],
        [
          -1,
          -1,
          -1,
          -1
        ],
        [
          -1,
          -1,
          -1,
          -1
        ],
        [
          -1,
          -1,
          -1,
          -1
        ],
        [
          -1,
          -1,
          -1,
          -1
        ],
        [
          -1,
          -1,
          -1,
          -1
        ],
        [
          -1,
          -1,
          -1,
          -1
        ],
        [
          -1,
          -1,
          -1,
          -1
        ],
        [
          -1,
          -1,
          -1,
          -1
        ],
        [
          -1,
          -1,
          -1,
          -1
        ],
        [
          -1,
          -1,
          -1,
          -1
        ],
        [
          -1,
          -1,
          -1,
          -1
        ],
        [
          -1,
          -1,
          -1,
          -1
        ],
        [
          -1,
          -1,
          -1,
          -1
        ],
        [
          -1,
          -1,
          -1,
          -1
        ],
        [
          -1,
          -1,
          -1,
          -1
        ],
        [
          -1,
          -1,
          -1,
          -1
        ],
        [
          -1,
          -1,
          -1,
          -1
        ],
        [
          -1,
          -1,
          -1,
          -1
        ],
        [
          -1,
          -1,
          -1,
          -1
        ],
        [
          -1,
          -1,
          -1,
          -1
        ],
        [
          -1,
          -1,
          -1,
          -1
        ],
        [
          -1,
          -1,
          -1,
          -1
        ],
        [
          -1,
          -1,
          -1,
          -1
        ],
        [
          -1,
          -1,
          -1,
          -1
        ],
        [
          -1,
          -1,
          -1,
          -1
        ],
        [
          -1,
          -1,
          -1,
          -1
        ],
        [
          -1,
          -1,
          -1,
          -1
        ],
        [
          -1,
          -1,
          -1,
          -1
        ],
        [
          -1,
          -1,
          -1,
          -1
        ],
        [
          -1,
          -1,
          -1,
          -1
        ],
        [
          -1,
          -1,
          -1,
          -1
        ],
        [
          -1,
          -1,
          -1,
          -1
        ],
        [
          -1,
          -1,
          -1,
          -1
        ],
        [
          -1,
          -1,
          -1,
          -1
        ],
        [
          -1,
          -1,
          -1,
          -1
        ],
        [
          -1,
          -1,
          -1,
          -1
        ],
        [
          -1,
          -1,
          -1,
          -1
        ],
        [
          -1,
          -1,
          -1,
          -1
        ],
        [
          -1,
          -1,
          -1,
          -1
        ],
        [
          -1,
          -1,
          -1,
          -1
        ],
        [
          -1,
          -1,
          -1,
          -1
        ],
        [
          -1,
          -1,
          -1,
          -1
        ],
        [
          -1,
          -1,
          -1,
          -1
        ],
        [
          -1,
          -1,
          -1,
          -1
        ],
        [
          -1,
          -1,
          -1,
          -1
        ],
        [
          -1,
          -1,
          -1,
          -1
        ],
        [
          -1,
          -1,
          -1,
          -1
        ],
        [
          -1,
          -1,
          -1,
          -1
        ],
        [
          -1,
          -1,
          -1,
          -1
        ],
        [
          -1,
          -1,
          -1,
          -1
        ],
        [
          -1,
          -1,
          -1,
          -1
        ],
        [
          -1,
          -1,
          -1,
          -1
        ],
        [
          -1,
          -1,
          -1,
          -1
        ],
        [
          -1,
          -1,
          -1,
          -1
        ],
        [
          -1,
          -1,
          -1,
          -1
        ],
        [
          -1,
          -1,
          -1,
          -1
        ],
        [
          -1,
          -1,
          -1,
          -1
        ],
        [
          -1,
          -1,
          -1,
          -1
        ],
        [
          -1,
          -1,
          -1,
          -1
        ],
        [
          -1,
          -1,
          -1,
          -1
        ],
        [
          -1,
          -1,
          -1,
          -1
        ],
        [
          -1,
          -1,
          -1,
          -1
        ],
        [
          -1,
          -1,
          -1,
          -1
        ],
        [
          -1,
          -1,
          -1,
          -1
        ],
        [
          -1,
          -1,
          -1,
          -1
        ],
        [
          -1,
          -1,
          -1,
          -1
        ],
        [
          -1,
          -1,
          -1,
          -1
        ],
        [
          -1,
          -1,
          -1,
          -1
        ],
        [
          -1,
          -1,
          -1,
          -1
        ],
        [
          -1,
          -1,
          -1,
          -1
        ],
        [
          -1,
          -1,
          -1,
          -1
        ],
        [
          -1,
          -1,
          -1,
          -1
        ],
        [
          -1,
          -1,
          -1,
          -1
        ],
        [
          -1,
          -1,
          -1,
          -1
        ],
        [
          -1,
          -1,
          -1,
          -1
        ],
        [
          -1,
          -1,
          -1,
          -1
        ],
        [
          -1,
          -1,
          -1,
          -1
        ],
        [
          -1,
          -1,
          -1,
          -1
        ],
        [
          -1,
          -1,
          -1,
          -1
        ],
        [
          -1,
          -1,
          -1,
          -1
        ],
        [
          -1,
          -1,
          -1,
          -1
        ],
        [
          -1,
          -1,
          -1,
          -1
        ],
        [
          -1,
          -1,
          -1,
          -1
        ],
        [
          -1,
          -1,
          -1,
          -1
        ],
        [
          -1,
          -1,
          -1,
          -1
        ],
        [
          -1,
          -1,
          -1,
          -1
        ],
        [
          -1,
          -1,
          -1,
          -1
        ],
        [
          -1,
          -1,
          -1,
          -1
        ],
        [
          -1,
          -1,
          -1,
          -1
        ],
        [
          -1,
          -1,
          -1,
          -1
        ],
        [
          -1,
          -1,
          -1,
          -1
        ],
        [
          -1,
          -1,
          -1,
          -1
        ],
        [
          -1,
          -1,
          -1,
          -1
        ],
        [
          -1,
          -1,
          -1,
          -1
        ],
        [
          -1,
          -1,
          -1,
          -1
        ],
        [
          -1,
          -1,
          -1,
          -1
        ],
        [
          -1,
          -1,
          -1,
          -1
        ],
        [
          -1,
          -1,
          -1,
          -1
        ],
        [
          -1,
          -1,
          -1,
          -1
        ],
        [
          -1,
          -1,
          -1,
          -1
        ],
        [
          -1,
          -1,
          -1,
          -1
        ],
        [
          -1,
          -1,
          -1,
          -1
        ],
        [
          -1,
          -1,
          -1,
          -1
        ],
        [
          -1,
          -1,
          -1,
          -1
        ],
        [
          -1,
          -1,
          -1,
          -1
        ],
        [
          -1,
          -1,
          -1,
          -1
        ],
        [
          -1,
          -1,
          -1,
          -1
        ],
        [
          -1,
          -1,
          -1,
          -1
        ],
        [
          -1,
          -1,
          -1,
          -1
        ],
        [
          -1,
          -1,
          -1,
          -1
        ],
        [
          -1,
          -1,
          -1,
          -1
        ],
        [
          -1,
          -1,
          -1,
          -1
        ],
        [
          -1,
          -1,
          -1,
          -1
        ],
        [
          -1,
          -1,
          -1,
          -1
        ],
        [
          -1,
          -1,
          -1,
          -1
        ],
        [
          -1,
          -1,
          -1,
          -1
        ],
        [
          -1,
          -1,
          -1,
          -1
        ],
        [
          -1,
          -1,
          -1,
          -1
        ],
        [
          -1,
          -1,
          -1,
          -1
        ],
        [
          -1,
          -1,
          -1,
          -1
        ],
        [
          -1,
          -1,
          -1,
          -1
        ],
        [
          -1,
          -1,
          -1,
          -1
        ],
        [
          -1,
          -1,
          -1,
          -1
        ],
        [
          -1,
          -1,
          -1,
          -1
        ],
        [
          -1,
          -1,
          -1,
          -1
        ],
        [
          -1,
          -1,
          -1,
          -1
        ],
        [
          -1,
          -1,
          -1,
          -1
        ],
        [
          -1,
          -1,
          -1,
          -1
        ],
        [
          -1,
          -1,
          -1,
          -1
        ],
        [
          -1,
          -1,
          -1,
          -1
        ],
        [
          -1,
          -1,
          -1,
          -1
        ],
        [
          -1,
          -1,
          -1,
          -1
        ],
        [
          -1,
          -1,
          -1,
          -1
        ],
        [
          -1,
          -1,
          -1,
          -1
        ],
        [
          -1,
          -1,
          -1,
          -1
        ],
        [
          -1,
          -1,
          -1,
          -1
        ],
        [
          -1,
          -1,
          -1,
          -1
        ],
        [
          -1,
          -1,
          -1,
          -1
        ],
        [
          -1,
          -1,
          -1,
          -1
        ],
        [
          -1,
          -1,
          -1,
          -1
        ],
        [
          -1,
          -1,
          -1,
          -1
        ],
        [
          -1,
          -1,
          -1,
          -1
        ],
        [
          -1,
          -1,
          -1,
          -1
        ],
        [
          -1,
          -1,
          -1,
          -1
        ],
        [
          -1,
          -1,
          -1,
          -1
        ],
        [
          -1,
          -1,
          -1,
          -1
        ],
        [
          -1,
          -1,
          -1,
          -1
        ],
        [
          -1,
          -1,
          -1,
          -1
        ],
        [
          -1,
          -1,
          -1,
          -1
        ],
        [
          -1,
          -1,
          -1,
          -1
        ],
        [
          -1,
          -1,
          -1,
          -1
        ],
        [
          -1,
          -1,
          -1,
          -1
        ],
        [
          -1,
          -1,
          -1,
          -1
        ],
        [
          -1,
          -1,
          -1,
          -1
        ],
        [
          -1,
          -1,
          -1,
          -1
        ],
        [
          -1,
          -1,
          -1,
          -1
        ],
        [
          -1,
          -1,
          -1,
          -1
        ],
        [
          -1,
          -1,
          -1,
          -1
        ],
        [
          -1,
          -1,
          -1,
          -1
        ],
        [
          -1,
          -1,
          -1,
          -1
        ],
        [
          -1,
          -1,
          -1,
          -1
        ],
        [
          -1,
          -1,
          -1,
          -1
        ],
        [
          -1,
          -1,
          -1,
          -1
        ],
        [
          -1,
          -1,
          -1,
          -1
        ],
        [
          -1,
          -1,
          -1,
          -1
        ],
        [
          -1,
          -1,
          -1,
          -1
        ],
        [
          -1,
          -1,
          -1,
          -1
        ],
        [
          -1,
          -1,
          -1,
          -1
        ],
        [
          -1,
          -1,
          -1,
          -1
        ],
        [
          -1,
          -1,
          -1,
          -1
        ],
        [
          -1,
          -1,
          -1,
          -1
        ],
        [
          -1,
          -1,
          -1,
          -1
        ],
        [
          -1,
          -1,
          -1,
          -1
        ],
        [
          -1,
          -1,
          -1,
          -1
        ],
        [
          -1,
          -1,
          -1,
          -1
        ],
        [
          -1,
          -1,
          -1,
          -1
        ],
        [
          -1,
          -1,
          -1,
          -1
        ],
        [
          -1,
          -1,
          -1,
          -1
        ],
        [
          -1,
          -1,
          -1,
          -1
        ],
        [
          -1,
          -1,
          -1,
          -1
        ],
        [
          -1,
          -1,
          -1,
          -1
        ],
        [
          -1,
          -1,
          -1,
          -1
        ],
        [
          -1,
          -1,
          -1,
          -1
        ],
        [
          -1,
          -1,
          -1,
          -1
        ],
        [
          -1,
          -1,
          -1,
          -1
        ],
        [
          -1,
          -1,
          -1,
          -1
        ],
        [
          -1,
          -1,
          -1,
          -1
        ],
        [
          -1,
          -1,
          -1,
          -1
        ],
        [
          -1,
          -1,
          -1,
          -1
        ],
        [
          -1,
          -1,
          -1,
          -1
        ],
        [
          -1,
          -1,
          -1,
          -1
        ],
        [
          -1,
          -1,
          -1,
          -1
        ],
        [
          -1,
          -1,
          -1,
          -1
        ],
        [
          -1,
          -1,
          -1,
          -1
        ],
        [
          -1,
          -1,
          -1,
          -1
        ],
        [
          -1,
          -1,
          -1,
          -1
        ],
        [
          -1,
          -1,
          -1,
          -1
        ],
        [
          -1,
          -1,
          -1,
          -1
        ],
        [
          -1,
          -1,
          -1,
          -1
        ],
        [
          -1,
          -1,
          -1,
          -1
        ],
        [
          -1,
          -1,
          -1,
          -1
        ],
        [
          -1,
          -1,
          -1,
          -1
        ],
        [
          -1,
          -1,
          -1,
          -1
        ],
        [
          -1,
          -1,
          -1,
          -1
        ],
        [
          -1,
          -1,
          -1,
          -1
        ],
        [
          -1,
          -1,
          -1,
          -1
        ],
        [
          -1,
          -1,
          -1,
          -1
        ],
        [
          -1,
          -1,
          -1,
          -1
        ],
        [
          -1,
          -1,
          -1,
          -1
        ],
        [
          -1,
          -1,
          -1,
          -1
        ],
        [
          -1,
          -1,
          -1,
          -1
        ],
        [
          -1,
          -1,
          -1,
          -1
        ],
        [
          -1,
          -1,
          -1,
          -1
        ],
        [
          -1,
          -1,
          -1,
          -1
        ],
        [
          -1,
          -1,
          -1,
          -1
        ],
        [
          -1,
          -1,
          -1,
          -1
        ],
        [
          -1,
          -1,
          -1,
          -1
        ],
        [
          -1,
          -1,
          -1,
          -1
        ],
        [
          -1,
          -1,
          -1,
          -1
        ],
        [
          -1,
          -1,
          -1,
          -1
        ],
        [
          -1,
          -1,
          -1,
          -1
        ],
        [
          -1,
          -1,
          -1,
          -1
        ],
        [
          -1,
          -1,
          -1,
          -1
        ],
        [
          -1,
          -1,
          -1,
          -1
        ],
        [
          -1,
          -1,
          -1,
          -1
        ],
        [
          -1,
          -1,
          -1,
          -1
        ],
        [
          -1,
          -1,
          -1,
          -1
        ],
        [
          -1,
          -1,
          -1,
          -1
        ],
        [
          -1,
          -1,
          -1,
          -1
        ],
        [
          -1,
          -1,
          -1,
          -1
        ],
        [
          -1,
          -1,
          -1,
          -1
        ],
        [
          -1,
          -1,
          -1,
          -1
        ],
        [
          -1,
          -1,
          -1,
          -1
        ],
        [
          -1,
          -1,
          -1,
          -1
        ],
        [
          -1,
          -1,
          -1,
          -1
        ],
        [
          -1,
          -1,
          -1,
          -1
        ],
        [
          -1,
          -1,
          -1,
          -1
        ],
        [
          -1,
          -1,
          -1,
          -1
        ],
        [
          -1,
          -1,
          -1,
          -1
        ],
        [
          -1,
          -1,
          -1,
          -1
        ],
        [
          -1,
          -1,
          -1,
          -1
        ],
        [
          -1,
          -1,
          -1,
          -1
        ],
        [
          -1,
          -1,
          -1,
          -1
        ],
        [
          -1,
          -1,
          -1,
          -1
        ],
        [
          -1,
          -1,
          -1,
          -1
        ],
        [
          -1,
          -1,
          -1,
          -1
        ],
        [
          -1,
          -1,
          -1,
          -1
        ],
        [
          -1,
          -1,
          -1,
          -1
        ],
        [
          -1,
          -1,
          -1,
          -1
        ],
        [
          -1,
          -1,
          -1,
          -1
        ],
        [
          -1,
          -1,
          -1,
          -1
        ],
        [
          -1,
          -1,
          -1,
          -1
        ],
        [
          -1,
          -1,
          -1,
          -1
        ],
        [
          -1,
          -1,
          -1,
          -1
        ],
        [
          -1,
          -1,
          -1,
          -1
        ],
        [
          -1,
          -1,
          -1,
          -1
        ],
        [
          -1,
          -1,
          -1,
          -1
        ],
        [
          -1,
          -1,
          -1,
          -1
        ],
        [
          -1,
          -1,
          -1,
          -1
        ],
        [
          -1,
          -1,
          -1,
          -1
        ],
        [
          -1,
          -1,
          -1,
          -1
        ],
        [
          -1,
          -1,
          -1,
          -1
        ],
        [
          -1,
          -1,
          -1,
          -1
        ],
        [
          -1,
          -1,
          -1,
          -1
        ],
        [
          -1,
          -1,
          -1,
          -1
        ],
        [
          -1,
          -1,
          -1,
          -1
        ],
        [
          -1,
          -1,
          -1,
          -1
        ],
        [
          -1,
          -1,
          -1,
          -1
        ],
        [
          -1,
          -1,
          -1,
          -1
        ],
        [
          -1,
          -1,
          -1,
          -1
        ],
        [
          -1,
          -1,
          -1,
          -1
        ],
        [
          -1,
          -1,
          -1,
          -1
        ],
        [
          -1,
          -1,
          -1,
          -1
        ],
        [
          -1,
          -1,
          -1,
          -1
        ],
        [
          -1,
          -1,
          -1,
          -1
        ],
        [
          -1,
          -1,
          -1,
          -1
        ],
        [
          -1,
          -1,
          -1,
          -1
        ],
        [
          -1,
          -1,
          -1,
          -1
        ],
        [
          -1,
          -1,
          -1,
          -1
        ],
        [
          -1,
          -1,
          -1,
          -1
        ],
        [
          -1,
          -1,
          -1,
          -1
        ],
        [
          -1,
          -1,
          -1,
          -1
        ]
      ],
      "loop": [
        0,
        0,
        0,
        0,
        0,
        0,
        0,
        0,
        0,
        0,
        0,
        0,
        0,
        0,
        0,
        0,
        0,
        0,
        0,
        0,
        0,
        0,
        0,
        0,
        0,
        0,
        0,
        0,
        0,
        0,
        0,
        0,
        0,
        0,
        0,
        0,
        0,
        0,
        0,
        0,
        0,
        0,
        0,
        0,
        0,
        0,
        0,
        0,
        0,
        0,
        0,
        0,
        0,
        0,
        0,
        0,
        0,
        0,
        0,
        0,
        0,
        0,
        0,
        0,
        0,
        0,
        0,
        0,
        0,
        0,
        0,
        0,
        0,
        0,
        0,
        0,
        0,
        0,
        0,
        0,
        0,
        0,
        0,
        0,
        0,
        0,
        0,
        0,
        0,
        0,
        0,
        0,
        0,
        0,
        0,
        0,
        0,
        0,
        0,
        0,
        0,
        0,
        0,
        0,
        0,
        0,
        0,
        0,
        0,
        0,
        0,
        0,
        0,
        0,
        0,
        0,
        0,
        0,
        0,
        0,
        0,
        0,
        0,
        0,
        0,
        0,
        0,
        0,
        0,
        0,
        0,
        0,
        0,
        0,
        0,
        0,
        0,
        0,
        0,
        0,
        0,
        0,
        0,
        0,
        0,
        0,
        0,
        0,
        0,
        0,
        0,
        0,
        0,
        0,
        0,
        0,
        0,
        0,
        0,
        0,
        0,
        0,
        0,
        0,
        0,
        0,
        0,
        0,
        0,
        0,
        0,
        0,
        0,
        0,
        0,
        0,
        0,
        0,
        0,
        0,
        0,
        0,
        0,
        0,
        0,
        0,
        0,
        0,
        0,
        0,
        0,
        0,
        0,
        0,
        0,
        0,
        0,
        0,
        0,
        0,
        0,
        0,
        0,
        0,
        0,
        0,
        0,
        0,
        0,
        0,
        0,
        0,
        0,
        0,
        0,
        0,
        0,
        0,
        0,
        0,
        0,
        0,
        0,
        0,
        0,
        0,
        0,
        0,
        0,
        0,
        0,
        0,
        0,
        0,
        0,
        0,
        0,
        0,
        0,
        0,
        0,
        0,
        0,
        0,
        0,
        0,
        0,
        0,
        0,
        0,
        0,
        0,
        0,
        0,
        0,
        0,
        0,
        0,
        0,
        0,
        0,
        0,
        0,
        0,
        0,
        0,
        0,
        0,
        0,
        0,
        0,
        0,
        0,
        0,
        0,
        0,
        0,
        0,
        0,
        0,
        0,
        0,
        0,
        0,
        0,
        0,
        0,
        0,
        0,
        0,
        0,
        0,
        0,
        0,
        0,
        0,
        0,
        0,
        0,
        0,
        0,
        0,
        0,
        0,
        0,
        0,
        0,
        0,
        0,
        0,
        0,
        0,
        0,
        0,
        0,
        0,
        0,
        0,
        0,
        0,
        0,
        0,
        0,
        0,
        0,
        0,
        0,
        0,
        0,
        0,
        0,
        0,
        0,
        0,
        0,
        0,
        0,
        0,
        0,
        0,
        0,
        0,
        0,
        0,
        0,
        0,
        0,
        0,
        0,
        0,
        0,
        0,
        0,
        0,
        0,
        0,
        0,
        0,
        0,
        0,
        0,
        0,
        0,
        0,
        0,
        0,
        0,
        0,
        0,
        0,
        0,
        0,
        0,
        0,
        0,
        0,
        0,
        0,
        0,
        0,
        0,
        0,
        0,
        0,
        0,
        0,
        0,
        0,
        0,
        0,
        0,
        0,
        0,
        0,
        0,
        0,
        0,
        0,
        0,
        0,
        0,
        0,
        0,
        0,
        0,
        0,
        0,
        0,
        0,
        0,
        0,
        0,
        0,
        0,
        0,
        0,
        0,
        0,
        0,
        0,
        0,
        0,
        0,
        0,
        0,
        0,
        0,
        0,
        0,
        0,
        0,
        0,
        0,
        0,
        0,
        0,
        0,
        0,
        0,
        0,
        0,
        0,
        0,
        0,
        0,
        0,
        0,
        0,
        0,
        0,
        0,
        0,
        0,
        0,
        0,
        0,
        0,
        0,
        0,
        0,
        0,
        0,
        0,
        0,
        0,
        0,
        0,
        0,
        0,
        0,
        0,
        0,
        0,
        0,
        0,
        0,
        0,
        0,
        0,
        0,
        0,
        0,
        0,
        0,
        0,
        0,
        0,
        0,
        0,
        0,
        0,
        0,
        0,
        0,
        0,
        0,
        0,
        0,
        0,
        0,
        0,
        0,
        0,
        0,
        0,
        0,
        0,
        0,
        0,
        0,
        0,
        0,
        0,
        0,
        0,
        0,
        0,
        0,
        0,
        0,
        0,
        0,
        0,
        0,
        0,
        0,
        0,
        0,
        0,
        0,
        0,
        0,
        0,
        0,
        0,
        0,
        0,
        0,
        0,
        0,
        0,
        0,
        0,
        0,
        0,
        0,
        0,
        0,
        0,
        0,
        0,
        0,
        0,
        0,
        0,
        0,
        0,
        0,
        0,
        0,
        0,
        0,
        0,
        0,
        0,
        0,
        0,
        0,
        0,
        0,
        0,
        0,
        0,
        0,
        0,
        0,
        0,
        0,
        0,
        0,
        0,
        0,
        0,
        0,
        0,
        0,
        0,
        0,
        0,
        0,
        0,
        0,
        0,
        0,
        0,
        0,
        0,
        0,
        0,
        0,
        0,
        0,
        0,
        0,
        0,
        0,
        0,
        0,
        0,
        0,
        0,
        0,
        0,
        0,
        0,
        0,
        0,
        0,
        0,
        0,
        0,
        0,
        0,
        0,
        0,
        0,
        0,
        0,
        0,
        0,
        0,
        0,
        0,
        0,
        0,
        0,
        0,
        0,
        0,
        0,
        0,
        0,
        0,
        0,
        0,
        0,
        0,
        0,
        0,
        0,
        0,
        0,
        0,
        0,
        0,
        0,
        0,
        0,
        0,
        0,
        0,
        0,
        0,
        0,
        0,
        0,
        0,
        0,
        0,
        0,
        0,
        0,
        0,
        0,
        0,
        0,
        0,
        0,
        0,
        0,
        0,
        0,
        0,
        0,
        0,
        0,
        0,
        0,
        0,
        0,
        0,
        0,
        0,
        0,
        0,
        0,
        0,
        0,
        0,
        0,
        0,
        0,
        0,
        0,
        0,
        0,
        0,
        0,
        0,
        0,
        0,
        0,
        0,
        0,
        0,
        0,
        0,
        0,
        0,
        0,
        0,
        0,
        0,
        0,
        0,
        0,
        0,
        0,
        0,
        0,
        0,
        0,
        0,
        0,
        0,
        0,
        0,
        0,
        0,
        0,
        0,
        0,
        0,
        0,
        0,
        0,
        0,
        0,
        0,
        0,
        0,
        0,
        0,
        0,
        0,
        0,
        0,
        0,
        0,
        0,
        0,
        0,
        0,
        0,
        0,
        0,
        0,
        0,
        0,
        0,
        0,
        0,
        0,
        0,
        0,
        0,
        0,
        0,
        0,
        0,
        0,
        0,
        0,
        0,
        0,
        0,
        0,
        0,
        0,
        0,
        0,
        0,
        0,
        0,
        0,
        0,
        0,
        0,
        0,
        0
      ],
      "skip": [
        0,
        0,
        0,
        0,
        0,
        0,
        0,
        0,
        0,
        0,
        0,
        0,
        0,
        0,
        0,
        0,
        0,
        0,
        0,
        0,
        0,
        0,
        0,
        0,
        0,
        0,
        0,
        0,
        0,
        0,
        0,
        0,
        0,
        0,
        0,
        0,
        0,
        0,
        0,
        0,
        0,
        0,
        0,
        0,
        0,
        0,
        0,
        0,
        0,
        0,
        0,
        0,
        0,
        0,
        0,
        0,
        0,
        0,
        0,
        0,
        0,
        0,
        0,
        0,
        0,
        0,
        0,
        0,
        0,
        0,
        0,
        0,
        0,
        0,
        0,
        0,
        0,
        0,
        0,
        0,
        0,
        0,
        0,
        0,
        0,
        0,
        0,
        0,
        0,
        0,
        0,
        0,
        0,
        0,
        0,
        0,
        0,
        0,
        0,
        0,
        0,
        0,
        0,
        0,
        0,
        0,
        0,
        0,
        0,
        0,
        0,
        0,
        0,
        0,
        0,
        0,
        0,
        0,
        0,
        0,
        0,
        0,
        0,
        0,
        0,
        0,
        0,
        0,
        0,
        0,
        0,
        0,
        0,
        0,
        0,
        0,
        0,
        0,
        0,
        0,
        0,
        0,
        0,
        0,
        0,
        0,
        0,
        0,
        0,
        0,
        0,
        0,
        0,
        0,
        0,
        0,
        0,
        0,
        0,
        0,
        0,
        0,
        0,
        0,
        0,
        0,
        0,
        0,
        0,
        0,
        0,
        0,
        0,
        0,
        0,
        0,
        0,
        0,
        0,
        0,
        0,
        0,
        0,
        0,
        0,
        0,
        0,
        0,
        0,
        0,
        0,
        0,
        0,
        0,
        0,
        0,
        0,
        0,
        0,
        0,
        0,
        0,
        0,
        0,
        0,
        0,
        0,
        0,
        0,
        0,
        0,
        0,
        0,
        0,
        0,
        0,
        0,
        0,
        0,
        0,
        0,
        0,
        0,
        0,
        0,
        0,
        0,
        0,
        0,
        0,
        0,
        0,
        0,
        0,
        0,
        0,
        0,
        0,
        0,
        0,
        0,
        0,
        0,
        0,
        0,
        0,
        0,
        0,
        0,
        0,
        0,
        0,
        0,
        0,
        0,
        0,
        0,
        0,
        0,
        0,
        0,
        0,
        0,
        0,
        0,
        0,
        0,
        0,
        0,
        0,
        0,
        0,
        0,
        0,
        0,
        0,
        0,
        0,
        0,
        0,
        0,
        0,
        0,
        0,
        0,
        0,
        0,
        0,
        0,
        0,
        0,
        0,
        0,
        0,
        0,
        0,
        0,
        0,
        0,
        0,
        0,
        0,
        0,
        0,
        0,
        0,
        0,
        0,
        0,
        0,
        0,
        0,
        0,
        0,
        0,
        0,
        0,
        0,
        0,
        0,
        0,
        0,
        0,
        0,
        0,
        0,
        0,
        0,
        0,
        0,
        0,
        0,
        0,
        0,
        0,
        0,
        0,
        0,
        0,
        0,
        0,
        0,
        0,
        0,
        0,
        0,
        0,
        0,
        0,
        0,
        0,
        0,
        0,
        0,
        0,
        0,
        0,
        0,
        0,
        0,
        0,
        0,
        0,
        0,
        0,
        0,
        0,
        0,
        0,
        0,
        0,
        0,
        0,
        0,
        0,
        0,
        0,
        0,
        0,
        0,
        0,
        0,
        0,
        0,
        0,
        0,
        0,
        0,
        0,
        0,
        0,
        0,
        0,
        0,
        0,
        0,
        0,
        0,
        0,
        0,
        0,
        0,
        0,
        0,
        0,
        0,
        0,
        0,
        0,
        0,
        0,
        0,
        0,
        0,
        0,
        0,
        0,
        0,
        0,
        0,
        0,
        0,
        0,
        0,
        0,
        0,
        0,
        0,
        0,
        0,
        0,
        0,
        0,
        0,
        0,
        0,
        0,
        0,
        0,
        0,
        0,
        0,
        0,
        0,
        0,
        0,
        0,
        0,
        0,
        0,
        0,
        0,
        0,
        0,
        0,
        0,
        0,
        0,
        0,
        0,
        0,
        0,
        0,
        0,
        0,
        0,
        0,
        0,
        0,
        0,
        0,
        0,
        0,
        0,
        0,
        0,
        0,
        0,
        0,
        0,
        0,
        0,
        0,
        0,
        0,
        0,
        0,
        0,
        0,
        0,
        0,
        0,
        0,
        0,
        0,
        0,
        0,
        0,
        0,
        0,
        0,
        0,
        0,
        0,
        0,
        0,
        0,
        0,
        0,
        0,
        0,
        0,
        0,
        0,
        0,
        0,
        0,
        0,
        0,
        0,
        0,
        0,
        0,
        0,
        0,
        0,
        0,
        0,
        0,
        0,
        0,
        0,
        0,
        0,
        0,
        0,
        0,
        0,
        0,
        0,
        0,
        0,
        0,
        0,
        0,
        0,
        0,
        0,
        0,
        0,
        0,
        0,
        0,
        0,
        0,
        0,
        0,
        0,
        0,
        0,
        0,
        0,
        0,
        0,
        0,
        0,
        0,
        0,
        0,
        0,
        0,
        0,
        0,
        0,
        0,
        0,
        0,
        0,
        0,
        0,
        0,
        0,
        0,
        0,
        0,
        0,
        0,
        0,
        0,
        0,
        0,
        0,
        0,
        0,
        0,
        0,
        0,
        0,
        0,
        0,
        0,
        0,
        0,
        0,
        0,
        0,
        0,
        0,
        0,
        0,
        0,
        0,
        0,
        0,
        0,
        0,
        0,
        0,
        0,
        0,
        0,
        0,
        0,
        0,
        0,
        0,
        0,
        0,
        0,
        0,
        0,
        0,
        0,
        0,
        0,
        0,
        0,
        0,
        0,
        0,
        0,
        0,
        0,
        0,
        0,
        0,
        0,
        0,
        0,
        0,
        0,
        0,
        0,
        0,
        0,
        0,
        0,
        0,
        0,
        0,
        0,
        0,
        0,
        0,
        0,
        0,
        0,
        0,
        0,
        0,
        0,
        0,
        0,
        0,
        0,
        0,
        0,
        0,
        0,
        0,
        0,
        0,
        0,
        0,
        0,
        0,
        0,
        0,
        0,
        0,
        0,
        0,
        0,
        0,
        0,
        0,
        0,
        0,
        0,
        0,
        0,
        0,
        0,
        0,
        0,
        0,
        0,
        0,
        0,
        0,
        0,
        0,
        0,
        0,
        0,
        0,
        0,
        0,
        0,
        0,
        0,
        0,
        0,
        0,
        0,
        0,
        0,
        0,
        0,
        0,
        0,
        0,
        0,
        0,
        0,
        0,
        0,
        0,
        0,
        0,
        0,
        0,
        0,
        0,
        0,
        0,
        0,
        0,
        0,
        0,
        0,
        0,
        0,
        0,
        0,
        0,
        0,
        0,
        0,
        0,
        0,
        0,
        0,
        0,
        0,
        0,
        0,
        0,
        0,
        0,
        0,
        0,
        0,
        0,
        0,
        0,
        0,
        0,
        0,
        0,
        0,
        0,
        0,
        0,
        0,
        0,
        0,
        0,
        0,
        0,
        0,
        0,
        0,
        0,
        0,
        0,
        0,
        0,
        0,
        0
      ],
      "stap": [
        [
          -1,
          -1,
          -1,
          -1
        ],
        [
          -1,
          -1,
          -1,
          -1
        ],
        [
          -1,
          -1,
          -1,
          -1
        ],
        [
          -1,
          -1,
          -1,
          -1
        ],
        [
          -1,
          -1,
          -1,
          -1
        ],
        [
          -1,
          -1,
          -1,
          -1
        ],
        [
          -1,
          -1,
          -1,
          -1
        ],
        [
          -1,
          -1,
          -1,
          -1
        ],
        [
          -1,
          -1,
          -1,
          -1
        ],
        [
          -1,
          -1,
          -1,
          -1
        ],
        [
          -1,
          -1,
          -1,
          -1
        ],
        [
          -1,
          -1,
          -1,
          -1
        ],
        [
          -1,
          -1,
          -1,
          -1
        ],
        [
          -1,
          -1,
          -1,
          -1
        ],
        [
          -1,
          -1,
          -1,
          -1
        ],
        [
          -1,
          -1,
          -1,
          -1
        ],
        [
          -1,
          -1,
          -1,
          -1
        ],
        [
          -1,
          -1,
          -1,
          -1
        ],
        [
          -1,
          -1,
          -1,
          -1
        ],
        [
          -1,
          -1,
          -1,
          -1
        ],
        [
          -1,
          -1,
          -1,
          -1
        ],
        [
          -1,
          -1,
          -1,
          -1
        ],
        [
          -1,
          -1,
          -1,
          -1
        ],
        [
          -1,
          -1,
          -1,
          -1
        ],
        [
          -1,
          -1,
          -1,
          -1
        ],
        [
          -1,
          -1,
          -1,
          -1
        ],
        [
          -1,
          -1,
          -1,
          -1
        ],
        [
          -1,
          -1,
          -1,
          -1
        ],
        [
          -1,
          -1,
          -1,
          -1
        ],
        [
          -1,
          -1,
          -1,
          -1
        ],
        [
          -1,
          -1,
          -1,
          -1
        ],
        [
          -1,
          -1,
          -1,
          -1
        ],
        [
          2,
          33,
          1,
          32
        ],
        [
          2,
          34,
          2,
          32
        ],
        [
          2,
          35,
          2,
          33
        ],
        [
          2,
          36,
          2,
          34
        ],
        [
          2,
          37,
          2,
          35
        ],
        [
          2,
          38,
          2,
          36
        ],
        [
          2,
          39,
          2,
          37
        ],
        [
          2,
          40,
          2,
          38
        ],
        [
          2,
          41,
          2,
          39
        ],
        [
          2,
          42,
          2,
          40
        ],
        [
          2,
          43,
          2,
          41
        ],
        [
          2,
          44,
          2,
          42
        ],
        [
          2,
          45,
          2,
          43
        ],
        [
          2,
          46,
          2,
          44
        ],
        [
          2,
          47,
          2,
          45
        ],
        [
          2,
          48,
          2,
          46
        ],
        [
          2,
          49,
          2,
          47
        ],
        [
          -1,
          -1,
          2,
          48
        ],
        [
          -1,
          -1,
          -1,
          -1
        ],
        [
          -1,
          -1,
          -1,
          -1
        ],
        [
          -1,
          -1,
          -1,
          -1
        ],
        [
          2,
          54,
          -1,
          -1
        ],
        [
          2,
          55,
          2,
          53
        ],
        [
          2,
          56,
          2,
          54
        ],
        [
          2,
          57,
          2,
          55
        ],
        [
          2,
          58,
          2,
          56
        ],
        [
          2,
          59,
          2,
          57
        ],
        [
          2,
          60,
          2,
          58
        ],
        [
          2,
          61,
          2,
          59
        ],
        [
          2,
          62,
          2,
          60
        ],
        [
          2,
          63,
          2,
          61
        ],
        [
          2,
          64,
          2,
          62
        ],
        [
          2,
          65,
          2,
          63
        ],
        [
          2,
          66,
          2,
          64
        ],
        [
          2,
          67,
          2,
          65
        ],
        [
          2,
          68,
          2,
          66
        ],
        [
          2,
          69,
          2,
          67
        ],
        [
          2,
          70,
          2,
          68
        ],
        [
          2,
          71,
          2,
          69
        ],
        [
          2,
          72,
          2,
          70
        ],
        [
          2,
          73,
          2,
          71
        ],
        [
          21,
          157,
          2,
          72
        ],
        [
          2,
          75,
          21,
          158
        ],
        [
          2,
          76,
          2,
          74
        ],
        [
          2,
          77,
          2,
          75
        ],
        [
          2,
          78,
          2,
          76
        ],
        [
          2,
          79,
          2,
          77
        ],
        [
          2,
          80,
          2,
          78
        ],
        [
          2,
          81,
          2,
          79
        ],
        [
          2,
          82,
          2,
          80
        ],
        [
          2,
          83,
          2,
          81
        ],
        [
          2,
          84,
          2,
          82
        ],
        [
          2,
          85,
          2,
          83
        ],
        [
          2,
          86,
          2,
          84
        ],
        [
          2,
          87,
          2,
          85
        ],
        [
          2,
          88,
          2,
          86
        ],
        [
          2,
          89,
          2,
          87
        ],
        [
          2,
          90,
          2,
          88
        ],
        [
          2,
          91,
          2,
          89
        ],
        [
          2,
          92,
          2,
          90
        ],
        [
          2,
          93,
          2,
          91
        ],
        [
          2,
          94,
          2,
          92
        ],
        [
          -1,
          -1,
          2,
          93
        ],
        [
          2,
          96,
          -1,
          -1
        ],
        [
          2,
          97,
          2,
          95
        ],
        [
          2,
          98,
          2,
          96
        ],
        [
          2,
          99,
          2,
          97
        ],
        [
          2,
          100,
          2,
          98
        ],
        [
          2,
          101,
          2,
          99
        ],
        [
          2,
          102,
          2,
          100
        ],
        [
          2,
          103,
          2,
          101
        ],
        [
          2,
          104,
          2,
          102
        ],
        [
          2,
          105,
          2,
          103
        ],
        [
          2,
          106,
          2,
          104
        ],
        [
          2,
          107,
          2,
          105
        ],
        [
          2,
          108,
          2,
          106
        ],
        [
          2,
          109,
          2,
          107
        ],
        [
          2,
          110,
          2,
          108
        ],
        [
          2,
          111,
          2,
          109
        ],
        [
          2,
          112,
          2,
          110
        ],
        [
          2,
          113,
          2,
          111
        ],
        [
          2,
          114,
          2,
          112
        ],
        [
          2,
          115,
          2,
          113
        ],
        [
          -1,
          -1,
          2,
          114
        ],
        [
          2,
          117,
          20,
          157
        ],
        [
          2,
          118,
          2,
          116
        ],
        [
          2,
          119,
          2,
          117
        ],
        [
          2,
          120,
          2,
          118
        ],
        [
          2,
          121,
          2,
          119
        ],
        [
          2,
          122,
          2,
          120
        ],
        [
          2,
          123,
          2,
          121
        ],
        [
          2,
          124,
          2,
          122
        ],
        [
          2,
          125,
          2,
          123
        ],
        [
          2,
          126,
          2,
          124
        ],
        [
          2,
          127,
          2,
          125
        ],
        [
          2,
          128,
          2,
          126
        ],
        [
          2,
          129,
          2,
          127
        ],
        [
          2,
          130,
          2,
          128
        ],
        [
          2,
          131,
          2,
          129
        ],
        [
          2,
          132,
          2,
          130
        ],
        [
          2,
          133,
          2,
          131
        ],
        [
          2,
          134,
          2,
          132
        ],
        [
          2,
          135,
          2,
          133
        ],
        [
          2,
          136,
          2,
          134
        ],
        [
          -1,
          -1,
          2,
          135
        ],
        [
          2,
          138,
          -1,
          -1
        ],
        [
          2,
          139,
          2,
          137
        ],
        [
          2,
          140,
          2,
          138
        ],
        [
          2,
          141,
          2,
          139
        ],
        [
          2,
          142,
          2,
          140
        ],
        [
          2,
          143,
          2,
          141
        ],
        [
          2,
          144,
          2,
          142
        ],
        [
          2,
          145,
          2,
          143
        ],
        [
          2,
          146,
          2,
          144
        ],
        [
          2,
          147,
          2,
          145
        ],
        [
          2,
          148,
          2,
          146
        ],
        [
          2,
          149,
          2,
          147
        ],
        [
          2,
          150,
          2,
          148
        ],
        [
          2,
          151,
          2,
          149
        ],
        [
          2,
          152,
          2,
          150
        ],
        [
          2,
          153,
          2,
          151
        ],
        [
          2,
          154,
          2,
          152
        ],
        [
          2,
          155,
          2,
          153
        ],
        [
          2,
          156,
          2,
          154
        ],
        [
          2,
          157,
          2,
          155
        ],
        [
          19,
          157,
          2,
          156
        ],
        [
          2,
          159,
          19,
          158
        ],
        [
          2,
          160,
          2,
          158
        ],
        [
          2,
          161,
          2,
          159
        ],
        [
          2,
          162,
          2,
          160
        ],
        [
          2,
          163,
          2,
          161
        ],
        [
          2,
          164,
          2,
          162
        ],
        [
          2,
          165,
          2,
          163
        ],
        [
          2,
          166,
          2,
          164
        ],
        [
          2,
          167,
          2,
          165
        ],
        [
          2,
          168,
          2,
          166
        ],
        [
          2,
          169,
          2,
          167
        ],
        [
          2,
          170,
          2,
          168
        ],
        [
          2,
          171,
          2,
          169
        ],
        [
          2,
          172,
          2,
          170
        ],
        [
          2,
          173,
          2,
          171
        ],
        [
          2,
          174,
          2,
          172
        ],
        [
          2,
          175,
          2,
          173
        ],
        [
          2,
          176,
          2,
          174
        ],
        [
          2,
          177,
          2,
          175
        ],
        [
          2,
          178,
          2,
          176
        ],
        [
          -1,
          -1,
          2,
          177
        ],
        [
          2,
          180,
          -1,
          -1
        ],
        [
          2,
          181,
          2,
          179
        ],
        [
          2,
          182,
          2,
          180
        ],
        [
          2,
          183,
          2,
          181
        ],
        [
          2,
          184,
          2,
          182
        ],
        [
          2,
          185,
          2,
          183
        ],
        [
          2,
          186,
          2,
          184
        ],
        [
          2,
          187,
          2,
          185
        ],
        [
          2,
          188,
          2,
          186
        ],
        [
          2,
          189,
          2,
          187
        ],
        [
          2,
          190,
          2,
          188
        ],
        [
          2,
          191,
          2,
          189
        ],
        [
          2,
          192,
          2,
          190
        ],
        [
          2,
          193,
          2,
          191
        ],
        [
          2,
          194,
          2,
          192
        ],
        [
          2,
          195,
          2,
          193
        ],
        [
          2,
          196,
          2,
          194
        ],
        [
          2,
          197,
          2,
          195
        ],
        [
          2,
          198,
          2,
          196
        ],
        [
          2,
          199,
          2,
          197
        ],
        [
          -1,
          -1,
          2,
          198
        ],
        [
          2,
          201,
          18,
          157
        ],
        [
          2,
          202,
          2,
          200
        ],
        [
          2,
          203,
          2,
          201
        ],
        [
          2,
          204,
          2,
          202
        ],
        [
          2,
          205,
          2,
          203
        ],
        [
          2,
          206,
          2,
          204
        ],
        [
          2,
          207,
          2,
          205
        ],
        [
          2,
          208,
          2,
          206
        ],
        [
          2,
          209,
          2,
          207
        ],
        [
          2,
          210,
          2,
          208
        ],
        [
          2,
          211,
          2,
          209
        ],
        [
          2,
          212,
          2,
          210
        ],
        [
          2,
          213,
          2,
          211
        ],
        [
          2,
          214,
          2,
          212
        ],
        [
          2,
          215,
          2,
          213
        ],
        [
          2,
          216,
          2,
          214
        ],
        [
          2,
          217,
          2,
          215
        ],
        [
          2,
          218,
          2,
          216
        ],
        [
          2,
          219,
          2,
          217
        ],
        [
          2,
          220,
          2,
          218
        ],
        [
          -1,
          -1,
          2,
          219
        ],
        [
          2,
          222,
          -1,
          -1
        ],
        [
          2,
          223,
          2,
          221
        ],
        [
          2,
          224,
          2,
          222
        ],
        [
          2,
          225,
          2,
          223
        ],
        [
          2,
          226,
          2,
          224
        ],
        [
          2,
          227,
          2,
          225
        ],
        [
          2,
          228,
          2,
          226
        ],
        [
          2,
          229,
          2,
          227
        ],
        [
          2,
          230,
          2,
          228
        ],
        [
          2,
          231,
          2,
          229
        ],
        [
          2,
          232,
          2,
          230
        ],
        [
          2,
          233,
          2,
          231
        ],
        [
          2,
          234,
          2,
          232
        ],
        [
          2,
          235,
          2,
          233
        ],
        [
          2,
          236,
          2,
          234
        ],
        [
          2,
          237,
          2,
          235
        ],
        [
          2,
          238,
          2,
          236
        ],
        [
          2,
          239,
          2,
          237
        ],
        [
          2,
          240,
          2,
          238
        ],
        [
          2,
          241,
          2,
          239
        ],
        [
          17,
          157,
          2,
          240
        ],
        [
          2,
          243,
          17,
          158
        ],
        [
          2,
          244,
          2,
          242
        ],
        [
          2,
          245,
          2,
          243
        ],
        [
          2,
          246,
          2,
          244
        ],
        [
          2,
          247,
          2,
          245
        ],
        [
          2,
          248,
          2,
          246
        ],
        [
          2,
          249,
          2,
          247
        ],
        [
          2,
          250,
          2,
          248
        ],
        [
          2,
          251,
          2,
          249
        ],
        [
          2,
          252,
          2,
          250
        ],
        [
          2,
          253,
          2,
          251
        ],
        [
          2,
          254,
          2,
          252
        ],
        [
          2,
          255,
          2,
          253
        ],
        [
          2,
          256,
          2,
          254
        ],
        [
          2,
          257,
          2,
          255
        ],
        [
          2,
          258,
          2,
          256
        ],
        [
          2,
          259,
          2,
          257
        ],
        [
          2,
          260,
          2,
          258
        ],
        [
          2,
          261,
          2,
          259
        ],
        [
          2,
          262,
          2,
          260
        ],
        [
          -1,
          -1,
          2,
          261
        ],
        [
          -1,
          -1,
          -1,
          -1
        ],
        [
          -1,
          -1,
          -1,
          -1
        ],
        [
          -1,
          -1,
          -1,
          -1
        ],
        [
          2,
          267,
          -1,
          -1
        ],
        [
          2,
          268,
          2,
          266
        ],
        [
          2,
          269,
          2,
          267
        ],
        [
          2,
          270,
          2,
          268
        ],
        [
          2,
          271,
          2,
          269
        ],
        [
          2,
          272,
          2,
          270
        ],
        [
          2,
          273,
          2,
          271
        ],
        [
          2,
          274,
          2,
          272
        ],
        [
          2,
          275,
          2,
          273
        ],
        [
          2,
          276,
          2,
          274
        ],
        [
          2,
          277,
          2,
          275
        ],
        [
          2,
          278,
          2,
          276
        ],
        [
          2,
          279,
          2,
          277
        ],
        [
          2,
          280,
          2,
          278
        ],
        [
          2,
          281,
          2,
          279
        ],
        [
          2,
          282,
          2,
          280
        ],
        [
          2,
          283,
          2,
          281
        ],
        [
          3,
          283,
          2,
          282
        ],
        [
          -1,
          -1,
          -1,
          -1
        ],
        [
          -1,
          -1,
          -1,
          -1
        ],
        [
          -1,
          -1,
          -1,
          -1
        ],
        [
          -1,
          -1,
          -1,
          -1
        ],
        [
          -1,
          -1,
          -1,
          -1
        ],
        [
          -1,
          -1,
          -1,
          -1
        ],
        [
          -1,
          -1,
          -1,
          -1
        ],
        [
          -1,
          -1,
          -1,
          -1
        ],
        [
          -1,
          -1,
          -1,
          -1
        ],
        [
          -1,
          -1,
          -1,
          -1
        ],
        [
          -1,
          -1,
          -1,
          -1
        ],
        [
          -1,
          -1,
          -1,
          -1
        ],
        [
          -1,
          -1,
          -1,
          -1
        ],
        [
          -1,
          -1,
          -1,
          -1
        ],
        [
          -1,
          -1,
          -1,
          -1
        ],
        [
          -1,
          -1,
          -1,
          -1
        ],
        [
          -1,
          -1,
          -1,
          -1
        ],
        [
          -1,
          -1,
          -1,
          -1
        ],
        [
          -1,
          -1,
          -1,
          -1
        ],
        [
          -1,
          -1,
          -1,
          -1
        ],
        [
          -1,
          -1,
          -1,
          -1
        ],
        [
          -1,
          -1,
          -1,
          -1
        ],
        [
          -1,
          -1,
          -1,
          -1
        ],
        [
          -1,
          -1,
          -1,
          -1
        ],
        [
          -1,
          -1,
          -1,
          -1
        ],
        [
          -1,
          -1,
          -1,
          -1
        ],
        [
          -1,
          -1,
          -1,
          -1
        ],
        [
          -1,
          -1,
          -1,
          -1
        ],
        [
          -1,
          -1,
          -1,
          -1
        ],
        [
          -1,
          -1,
          -1,
          -1
        ],
        [
          -1,
          -1,
          -1,
          -1
        ],
        [
          -1,
          -1,
          -1,
          -1
        ],
        [
          -1,
          -1,
          -1,
          -1
        ],
        [
          -1,
          -1,
          -1,
          -1
        ],
        [
          -1,
          -1,
          -1,
          -1
        ],
        [
          -1,
          -1,
          -1,
          -1
        ],
        [
          -1,
          -1,
          -1,
          -1
        ],
        [
          -1,
          -1,
          -1,
          -1
        ],
        [
          -1,
          -1,
          -1,
          -1
        ],
        [
          -1,
          -1,
          -1,
          -1
        ],
        [
          -1,
          -1,
          -1,
          -1
        ],
        [
          -1,
          -1,
          -1,
          -1
        ],
        [
          -1,
          -1,
          -1,
          -1
        ],
        [
          -1,
          -1,
          -1,
          -1
        ],
        [
          -1,
          -1,
          -1,
          -1
        ],
        [
          -1,
          -1,
          -1,
          -1
        ],
        [
          -1,
          -1,
          -1,
          -1
        ],
        [
          -1,
          -1,
          -1,
          -1
        ],
        [
          -1,
          -1,
          -1,
          -1
        ],
        [
          -1,
          -1,
          -1,
          -1
        ],
        [
          -1,
          -1,
          -1,
          -1
        ],
        [
          -1,
          -1,
          -1,
          -1
        ],
        [
          -1,
          -1,
          -1,
          -1
        ],
        [
          -1,
          -1,
          -1,
          -1
        ],
        [
          -1,
          -1,
          -1,
          -1
        ],
        [
          -1,
          -1,
          -1,
          -1
        ],
        [
          -1,
          -1,
          -1,
          -1
        ],
        [
          -1,
          -1,
          -1,
          -1
        ],
        [
          -1,
          -1,
          -1,
          -1
        ],
        [
          -1,
          -1,
          -1,
          -1
        ],
        [
          -1,
          -1,
          -1,
          -1
        ],
        [
          -1,
          -1,
          -1,
          -1
        ],
        [
          -1,
          -1,
          -1,
          -1
        ],
        [
          -1,
          -1,
          -1,
          -1
        ],
        [
          -1,
          -1,
          -1,
          -1
        ],
        [
          -1,
          -1,
          -1,
          -1
        ],
        [
          -1,
          -1,
          -1,
          -1
        ],
        [
          -1,
          -1,
          -1,
          -1
        ],
        [
          -1,
          -1,
          -1,
          -1
        ],
        [
          -1,
          -1,
          -1,
          -1
        ],
        [
          -1,
          -1,
          -1,
          -1
        ],
        [
          -1,
          -1,
          -1,
          -1
        ],
        [
          -1,
          -1,
          -1,
          -1
        ],
        [
          -1,
          -1,
          -1,
          -1
        ],
        [
          -1,
          -1,
          -1,
          -1
        ],
        [
          -1,
          -1,
          -1,
          -1
        ],
        [
          -1,
          -1,
          -1,
          -1
        ],
        [
          -1,
          -1,
          -1,
          -1
        ],
        [
          -1,
          -1,
          -1,
          -1
        ],
        [
          -1,
          -1,
          -1,
          -1
        ],
        [
          -1,
          -1,
          -1,
          -1
        ],
        [
          -1,
          -1,
          -1,
          -1
        ],
        [
          -1,
          -1,
          -1,
          -1
        ],
        [
          -1,
          -1,
          -1,
          -1
        ],
        [
          -1,
          -1,
          -1,
          -1
        ],
        [
          -1,
          -1,
          -1,
          -1
        ],
        [
          -1,
          -1,
          -1,
          -1
        ],
        [
          -1,
          -1,
          -1,
          -1
        ],
        [
          -1,
          -1,
          -1,
          -1
        ],
        [
          -1,
          -1,
          -1,
          -1
        ],
        [
          -1,
          -1,
          -1,
          -1
        ],
        [
          -1,
          -1,
          -1,
          -1
        ],
        [
          -1,
          -1,
          -1,
          -1
        ],
        [
          -1,
          -1,
          -1,
          -1
        ],
        [
          -1,
          -1,
          -1,
          -1
        ],
        [
          -1,
          -1,
          -1,
          -1
        ],
        [
          -1,
          -1,
          -1,
          -1
        ],
        [
          -1,
          -1,
          -1,
          -1
        ],
        [
          -1,
          -1,
          -1,
          -1
        ],
        [
          -1,
          -1,
          -1,
          -1
        ],
        [
          -1,
          -1,
          -1,
          -1
        ],
        [
          -1,
          -1,
          -1,
          -1
        ],
        [
          -1,
          -1,
          -1,
          -1
        ],
        [
          -1,
          -1,
          -1,
          -1
        ],
        [
          -1,
          -1,
          -1,
          -1
        ],
        [
          -1,
          -1,
          -1,
          -1
        ],
        [
          -1,
          -1,
          -1,
          -1
        ],
        [
          -1,
          -1,
          -1,
          -1
        ],
        [
          -1,
          -1,
          -1,
          -1
        ],
        [
          -1,
          -1,
          -1,
          -1
        ],
        [
          -1,
          -1,
          -1,
          -1
        ],
        [
          -1,
          -1,
          -1,
          -1
        ],
        [
          -1,
          -1,
          -1,
          -1
        ],
        [
          -1,
          -1,
          -1,
          -1
        ],
        [
          -1,
          -1,
          -1,
          -1
        ],
        [
          -1,
          -1,
          -1,
          -1
        ],
        [
          -1,
          -1,
          -1,
          -1
        ],
        [
          -1,
          -1,
          -1,
          -1
        ],
        [
          -1,
          -1,
          -1,
          -1
        ],
        [
          -1,
          -1,
          -1,
          -1
        ],
        [
          -1,
          -1,
          -1,
          -1
        ],
        [
          -1,
          -1,
          -1,
          -1
        ],
        [
          -1,
          -1,
          -1,
          -1
        ],
        [
          -1,
          -1,
          -1,
          -1
        ],
        [
          -1,
          -1,
          -1,
          -1
        ],
        [
          -1,
          -1,
          -1,
          -1
        ],
        [
          -1,
          -1,
          -1,
          -1
        ],
        [
          -1,
          -1,
          -1,
          -1
        ],
        [
          -1,
          -1,
          -1,
          -1
        ],
        [
          -1,
          -1,
          -1,
          -1
        ],
        [
          -1,
          -1,
          -1,
          -1
        ],
        [
          -1,
          -1,
          -1,
          -1
        ],
        [
          -1,
          -1,
          -1,
          -1
        ],
        [
          -1,
          -1,
          -1,
          -1
        ],
        [
          -1,
          -1,
          -1,
          -1
        ],
        [
          -1,
          -1,
          -1,
          -1
        ],
        [
          -1,
          -1,
          -1,
          -1
        ],
        [
          -1,
          -1,
          -1,
          -1
        ],
        [
          -1,
          -1,
          -1,
          -1
        ],
        [
          -1,
          -1,
          -1,
          -1
        ],
        [
          -1,
          -1,
          -1,
          -1
        ],
        [
          -1,
          -1,
          -1,
          -1
        ],
        [
          -1,
          -1,
          -1,
          -1
        ],
        [
          -1,
          -1,
          -1,
          -1
        ],
        [
          -1,
          -1,
          -1,
          -1
        ],
        [
          -1,
          -1,
          -1,
          -1
        ],
        [
          -1,
          -1,
          -1,
          -1
        ],
        [
          -1,
          -1,
          -1,
          -1
        ],
        [
          -1,
          -1,
          -1,
          -1
        ],
        [
          -1,
          -1,
          -1,
          -1
        ],
        [
          -1,
          -1,
          -1,
          -1
        ],
        [
          -1,
          -1,
          -1,
          -1
        ],
        [
          -1,
          -1,
          -1,
          -1
        ],
        [
          -1,
          -1,
          -1,
          -1
        ],
        [
          -1,
          -1,
          -1,
          -1
        ],
        [
          -1,
          -1,
          -1,
          -1
        ],
        [
          -1,
          -1,
          -1,
          -1
        ],
        [
          -1,
          -1,
          -1,
          -1
        ],
        [
          -1,
          -1,
          -1,
          -1
        ],
        [
          -1,
          -1,
          -1,
          -1
        ],
        [
          -1,
          -1,
          -1,
          -1
        ],
        [
          -1,
          -1,
          -1,
          -1
        ],
        [
          -1,
          -1,
          -1,
          -1
        ],
        [
          -1,
          -1,
          -1,
          -1
        ],
        [
          -1,
          -1,
          -1,
          -1
        ],
        [
          -1,
          -1,
          -1,
          -1
        ],
        [
          -1,
          -1,
          -1,
          -1
        ],
        [
          -1,
          -1,
          -1,
          -1
        ],
        [
          -1,
          -1,
          -1,
          -1
        ],
        [
          -1,
          -1,
          -1,
          -1
        ],
        [
          -1,
          -1,
          -1,
          -1
        ],
        [
          -1,
          -1,
          -1,
          -1
        ],
        [
          -1,
          -1,
          -1,
          -1
        ],
        [
          -1,
          -1,
          -1,
          -1
        ],
        [
          -1,
          -1,
          -1,
          -1
        ],
        [
          -1,
          -1,
          -1,
          -1
        ],
        [
          -1,
          -1,
          -1,
          -1
        ],
        [
          -1,
          -1,
          -1,
          -1
        ],
        [
          -1,
          -1,
          -1,
          -1
        ],
        [
          -1,
          -1,
          -1,
          -1
        ],
        [
          -1,
          -1,
          -1,
          -1
        ],
        [
          -1,
          -1,
          -1,
          -1
        ],
        [
          -1,
          -1,
          -1,
          -1
        ],
        [
          -1,
          -1,
          -1,
          -1
        ],
        [
          -1,
          -1,
          -1,
          -1
        ],
        [
          -1,
          -1,
          -1,
          -1
        ],
        [
          -1,
          -1,
          -1,
          -1
        ],
        [
          -1,
          -1,
          -1,
          -1
        ],
        [
          -1,
          -1,
          -1,
          -1
        ],
        [
          -1,
          -1,
          -1,
          -1
        ],
        [
          -1,
          -1,
          -1,
          -1
        ],
        [
          -1,
          -1,
          -1,
          -1
        ],
        [
          -1,
          -1,
          -1,
          -1
        ],
        [
          -1,
          -1,
          -1,
          -1
        ],
        [
          -1,
          -1,
          -1,
          -1
        ],
        [
          -1,
          -1,
          -1,
          -1
        ],
        [
          -1,
          -1,
          -1,
          -1
        ],
        [
          -1,
          -1,
          -1,
          -1
        ],
        [
          -1,
          -1,
          -1,
          -1
        ],
        [
          -1,
          -1,
          -1,
          -1
        ],
        [
          -1,
          -1,
          -1,
          -1
        ],
        [
          -1,
          -1,
          -1,
          -1
        ],
        [
          -1,
          -1,
          -1,
          -1
        ],
        [
          -1,
          -1,
          -1,
          -1
        ],
        [
          -1,
          -1,
          -1,
          -1
        ],
        [
          -1,
          -1,
          -1,
          -1
        ],
        [
          -1,
          -1,
          -1,
          -1
        ],
        [
          -1,
          -1,
          -1,
          -1
        ],
        [
          -1,
          -1,
          -1,
          -1
        ],
        [
          -1,
          -1,
          -1,
          -1
        ],
        [
          -1,
          -1,
          -1,
          -1
        ],
        [
          -1,
          -1,
          -1,
          -1
        ],
        [
          -1,
          -1,
          -1,
          -1
        ],
        [
          -1,
          -1,
          -1,
          -1
        ],
        [
          -1,
          -1,
          -1,
          -1
        ],
        [
          -1,
          -1,
          -1,
          -1
        ],
        [
          -1,
          -1,
          -1,
          -1
        ],
        [
          -1,
          -1,
          -1,
          -1
        ],
        [
          -1,
          -1,
          -1,
          -1
        ],
        [
          -1,
          -1,
          -1,
          -1
        ],
        [
          -1,
          -1,
          -1,
          -1
        ],
        [
          -1,
          -1,
          -1,
          -1
        ],
        [
          -1,
          -1,
          -1,
          -1
        ],
        [
          -1,
          -1,
          -1,
          -1
        ],
        [
          -1,
          -1,
          -1,
          -1
        ],
        [
          -1,
          -1,
          -1,
          -1
        ],
        [
          -1,
          -1,
          -1,
          -1
        ],
        [
          -1,
          -1,
          -1,
          -1
        ],
        [
          -1,
          -1,
          -1,
          -1
        ],
        [
          -1,
          -1,
          -1,
          -1
        ],
        [
          -1,
          -1,
          -1,
          -1
        ],
        [
          -1,
          -1,
          -1,
          -1
        ],
        [
          -1,
          -1,
          -1,
          -1
        ],
        [
          -1,
          -1,
          -1,
          -1
        ],
        [
          -1,
          -1,
          -1,
          -1
        ],
        [
          -1,
          -1,
          -1,
          -1
        ],
        [
          -1,
          -1,
          -1,
          -1
        ],
        [
          -1,
          -1,
          -1,
          -1
        ],
        [
          -1,
          -1,
          -1,
          -1
        ],
        [
          -1,
          -1,
          -1,
          -1
        ],
        [
          -1,
          -1,
          -1,
          -1
        ],
        [
          -1,
          -1,
          -1,
          -1
        ],
        [
          -1,
          -1,
          -1,
          -1
        ],
        [
          -1,
          -1,
          -1,
          -1
        ],
        [
          -1,
          -1,
          -1,
          -1
        ],
        [
          -1,
          -1,
          -1,
          -1
        ],
        [
          -1,
          -1,
          -1,
          -1
        ],
        [
          -1,
          -1,
          -1,
          -1
        ],
        [
          -1,
          -1,
          -1,
          -1
        ],
        [
          -1,
          -1,
          -1,
          -1
        ],
        [
          -1,
          -1,
          -1,
          -1
        ],
        [
          -1,
          -1,
          -1,
          -1
        ],
        [
          -1,
          -1,
          -1,
          -1
        ],
        [
          -1,
          -1,
          -1,
          -1
        ],
        [
          -1,
          -1,
          -1,
          -1
        ],
        [
          -1,
          -1,
          -1,
          -1
        ],
        [
          -1,
          -1,
          -1,
          -1
        ],
        [
          -1,
          -1,
          -1,
          -1
        ],
        [
          -1,
          -1,
          -1,
          -1
        ],
        [
          -1,
          -1,
          -1,
          -1
        ],
        [
          -1,
          -1,
          -1,
          -1
        ],
        [
          -1,
          -1,
          -1,
          -1
        ],
        [
          -1,
          -1,
          -1,
          -1
        ],
        [
          -1,
          -1,
          -1,
          -1
        ],
        [
          -1,
          -1,
          -1,
          -1
        ],
        [
          -1,
          -1,
          -1,
          -1
        ],
        [
          -1,
          -1,
          -1,
          -1
        ],
        [
          -1,
          -1,
          -1,
          -1
        ],
        [
          -1,
          -1,
          -1,
          -1
        ],
        [
          -1,
          -1,
          -1,
          -1
        ],
        [
          -1,
          -1,
          -1,
          -1
        ],
        [
          -1,
          -1,
          -1,
          -1
        ],
        [
          -1,
          -1,
          -1,
          -1
        ],
        [
          -1,
          -1,
          -1,
          -1
        ],
        [
          -1,
          -1,
          -1,
          -1
        ],
        [
          -1,
          -1,
          -1,
          -1
        ],
        [
          -1,
          -1,
          -1,
          -1
        ],
        [
          -1,
          -1,
          -1,
          -1
        ],
        [
          -1,
          -1,
          -1,
          -1
        ],
        [
          -1,
          -1,
          -1,
          -1
        ],
        [
          -1,
          -1,
          -1,
          -1
        ],
        [
          -1,
          -1,
          -1,
          -1
        ],
        [
          -1,
          -1,
          -1,
          -1
        ],
        [
          -1,
          -1,
          -1,
          -1
        ],
        [
          -1,
          -1,
          -1,
          -1
        ],
        [
          -1,
          -1,
          -1,
          -1
        ],
        [
          -1,
          -1,
          -1,
          -1
        ],
        [
          -1,
          -1,
          -1,
          -1
        ],
        [
          -1,
          -1,
          -1,
          -1
        ],
        [
          -1,
          -1,
          -1,
          -1
        ],
        [
          -1,
          -1,
          -1,
          -1
        ],
        [
          -1,
          -1,
          -1,
          -1
        ],
        [
          -1,
          -1,
          -1,
          -1
        ],
        [
          -1,
          -1,
          -1,
          -1
        ],
        [
          -1,
          -1,
          -1,
          -1
        ],
        [
          -1,
          -1,
          -1,
          -1
        ],
        [
          -1,
          -1,
          -1,
          -1
        ],
        [
          -1,
          -1,
          -1,
          -1
        ],
        [
          -1,
          -1,
          -1,
          -1
        ],
        [
          -1,
          -1,
          -1,
          -1
        ],
        [
          -1,
          -1,
          -1,
          -1
        ],
        [
          -1,
          -1,
          -1,
          -1
        ],
        [
          -1,
          -1,
          -1,
          -1
        ],
        [
          -1,
          -1,
          -1,
          -1
        ],
        [
          -1,
          -1,
          -1,
          -1
        ],
        [
          -1,
          -1,
          -1,
          -1
        ],
        [
          -1,
          -1,
          -1,
          -1
        ],
        [
          -1,
          -1,
          -1,
          -1
        ],
        [
          -1,
          -1,
          -1,
          -1
        ],
        [
          -1,
          -1,
          -1,
          -1
        ],
        [
          -1,
          -1,
          -1,
          -1
        ],
        [
          -1,
          -1,
          -1,
          -1
        ],
        [
          -1,
          -1,
          -1,
          -1
        ],
        [
          -1,
          -1,
          -1,
          -1
        ],
        [
          -1,
          -1,
          -1,
          -1
        ],
        [
          -1,
          -1,
          -1,
          -1
        ],
        [
          -1,
          -1,
          -1,
          -1
        ],
        [
          -1,
          -1,
          -1,
          -1
        ],
        [
          -1,
          -1,
          -1,
          -1
        ],
        [
          -1,
          -1,
          -1,
          -1
        ],
        [
          -1,
          -1,
          -1,
          -1
        ],
        [
          -1,
          -1,
          -1,
          -1
        ],
        [
          -1,
          -1,
          -1,
          -1
        ],
        [
          -1,
          -1,
          -1,
          -1
        ],
        [
          -1,
          -1,
          -1,
          -1
        ],
        [
          -1,
          -1,
          -1,
          -1
        ],
        [
          -1,
          -1,
          -1,
          -1
        ],
        [
          -1,
          -1,
          -1,
          -1
        ],
        [
          -1,
          -1,
          -1,
          -1
        ],
        [
          -1,
          -1,
          -1,
          -1
        ],
        [
          -1,
          -1,
          -1,
          -1
        ],
        [
          -1,
          -1,
          -1,
          -1
        ],
        [
          -1,
          -1,
          -1,
          -1
        ],
        [
          -1,
          -1,
          -1,
          -1
        ],
        [
          -1,
          -1,
          -1,
          -1
        ],
        [
          -1,
          -1,
          -1,
          -1
        ],
        [
          -1,
          -1,
          -1,
          -1
        ],
        [
          -1,
          -1,
          -1,
          -1
        ],
        [
          -1,
          -1,
          -1,
          -1
        ],
        [
          -1,
          -1,
          -1,
          -1
        ],
        [
          -1,
          -1,
          -1,
          -1
        ],
        [
          -1,
          -1,
          -1,
          -1
        ],
        [
          -1,
          -1,
          -1,
          -1
        ],
        [
          -1,
          -1,
          -1,
          -1
        ],
        [
          -1,
          -1,
          -1,
          -1
        ],
        [
          -1,
          -1,
          -1,
          -1
        ],
        [
          -1,
          -1,
          -1,
          -1
        ],
        [
          -1,
          -1,
          -1,
          -1
        ],
        [
          -1,
          -1,
          -1,
          -1
        ],
        [
          -1,
          -1,
          -1,
          -1
        ],
        [
          -1,
          -1,
          -1,
          -1
        ],
        [
          -1,
          -1,
          -1,
          -1
        ],
        [
          -1,
          -1,
          -1,
          -1
        ],
        [
          -1,
          -1,
          -1,
          -1
        ],
        [
          -1,
          -1,
          -1,
          -1
        ],
        [
          -1,
          -1,
          -1,
          -1
        ],
        [
          -1,
          -1,
          -1,
          -1
        ],
        [
          -1,
          -1,
          -1,
          -1
        ],
        [
          -1,
          -1,
          -1,
          -1
        ],
        [
          -1,
          -1,
          -1,
          -1
        ],
        [
          -1,
          -1,
          -1,
          -1
        ],
        [
          -1,
          -1,
          -1,
          -1
        ],
        [
          -1,
          -1,
          -1,
          -1
        ],
        [
          -1,
          -1,
          -1,
          -1
        ],
        [
          -1,
          -1,
          -1,
          -1
        ],
        [
          -1,
          -1,
          -1,
          -1
        ],
        [
          -1,
          -1,
          -1,
          -1
        ],
        [
          -1,
          -1,
          -1,
          -1
        ],
        [
          -1,
          -1,
          -1,
          -1
        ],
        [
          -1,
          -1,
          -1,
          -1
        ],
        [
          -1,
          -1,
          -1,
          -1
        ],
        [
          -1,
          -1,
          -1,
          -1
        ],
        [
          -1,
          -1,
          -1,
          -1
        ],
        [
          -1,
          -1,
          -1,
          -1
        ],
        [
          -1,
          -1,
          -1,
          -1
        ],
        [
          -1,
          -1,
          -1,
          -1
        ],
        [
          -1,
          -1,
          -1,
          -1
        ],
        [
          -1,
          -1,
          -1,
          -1
        ],
        [
          -1,
          -1,
          -1,
          -1
        ],
        [
          -1,
          -1,
          -1,
          -1
        ],
        [
          -1,
          -1,
          -1,
          -1
        ],
        [
          -1,
          -1,
          -1,
          -1
        ],
        [
          -1,
          -1,
          -1,
          -1
        ],
        [
          -1,
          -1,
          -1,
          -1
        ],
        [
          -1,
          -1,
          -1,
          -1
        ],
        [
          -1,
          -1,
          -1,
          -1
        ],
        [
          -1,
          -1,
          -1,
          -1
        ],
        [
          -1,
          -1,
          -1,
          -1
        ],
        [
          -1,
          -1,
          -1,
          -1
        ],
        [
          -1,
          -1,
          -1,
          -1
        ],
        [
          -1,
          -1,
          -1,
          -1
        ],
        [
          -1,
          -1,
          -1,
          -1
        ],
        [
          -1,
          -1,
          -1,
          -1
        ],
        [
          -1,
          -1,
          -1,
          -1
        ],
        [
          -1,
          -1,
          -1,
          -1
        ],
        [
          -1,
          -1,
          -1,
          -1
        ],
        [
          -1,
          -1,
          -1,
          -1
        ],
        [
          -1,
          -1,
          -1,
          -1
        ],
        [
          -1,
          -1,
          -1,
          -1
        ],
        [
          -1,
          -1,
          -1,
          -1
        ],
        [
          -1,
          -1,
          -1,
          -1
        ],
        [
          -1,
          -1,
          -1,
          -1
        ],
        [
          -1,
          -1,
          -1,
          -1
        ],
        [
          -1,
          -1,
          -1,
          -1
        ],
        [
          -1,
          -1,
          -1,
          -1
        ],
        [
          -1,
          -1,
          -1,
          -1
        ],
        [
          -1,
          -1,
          -1,
          -1
        ],
        [
          -1,
          -1,
          -1,
          -1
        ],
        [
          -1,
          -1,
          -1,
          -1
        ],
        [
          -1,
          -1,
          -1,
          -1
        ],
        [
          -1,
          -1,
          -1,
          -1
        ],
        [
          -1,
          -1,
          -1,
          -1
        ],
        [
          -1,
          -1,
          -1,
          -1
        ],
        [
          -1,
          -1,
          -1,
          -1
        ],
        [
          -1,
          -1,
          -1,
          -1
        ],
        [
          -1,
          -1,
          -1,
          -1
        ],
        [
          -1,
          -1,
          -1,
          -1
        ],
        [
          -1,
          -1,
          -1,
          -1
        ],
        [
          -1,
          -1,
          -1,
          -1
        ],
        [
          -1,
          -1,
          -1,
          -1
        ],
        [
          -1,
          -1,
          -1,
          -1
        ],
        [
          -1,
          -1,
          -1,
          -1
        ],
        [
          -1,
          -1,
          -1,
          -1
        ],
        [
          -1,
          -1,
          -1,
          -1
        ],
        [
          -1,
          -1,
          -1,
          -1
        ],
        [
          -1,
          -1,
          -1,
          -1
        ],
        [
          -1,
          -1,
          -1,
          -1
        ],
        [
          -1,
          -1,
          -1,
          -1
        ],
        [
          -1,
          -1,
          -1,
          -1
        ],
        [
          -1,
          -1,
          -1,
          -1
        ],
        [
          -1,
          -1,
          -1,
          -1
        ],
        [
          -1,
          -1,
          -1,
          -1
        ],
        [
          -1,
          -1,
          -1,
          -1
        ],
        [
          -1,
          -1,
          -1,
          -1
        ],
        [
          -1,
          -1,
          -1,
          -1
        ],
        [
          -1,
          -1,
          -1,
          -1
        ],
        [
          -1,
          -1,
          -1,
          -1
        ],
        [
          -1,
          -1,
          -1,
          -1
        ],
        [
          -1,
          -1,
          -1,
          -1
        ],
        [
          -1,
          -1,
          -1,
          -1
        ],
        [
          -1,
          -1,
          -1,
          -1
        ],
        [
          -1,
          -1,
          -1,
          -1
        ],
        [
          -1,
          -1,
          -1,
          -1
        ],
        [
          -1,
          -1,
          -1,
          -1
        ],
        [
          -1,
          -1,
          -1,
          -1
        ],
        [
          -1,
          -1,
          -1,
          -1
        ],
        [
          -1,
          -1,
          -1,
          -1
        ],
        [
          -1,
          -1,
          -1,
          -1
        ],
        [
          -1,
          -1,
          -1,
          -1
        ],
        [
          -1,
          -1,
          -1,
          -1
        ],
        [
          -1,
          -1,
          -1,
          -1
        ],
        [
          -1,
          -1,
          -1,
          -1
        ],
        [
          -1,
          -1,
          -1,
          -1
        ],
        [
          -1,
          -1,
          -1,
          -1
        ],
        [
          -1,
          -1,
          -1,
          -1
        ],
        [
          -1,
          -1,
          -1,
          -1
        ],
        [
          -1,
          -1,
          -1,
          -1
        ],
        [
          -1,
          -1,
          -1,
          -1
        ],
        [
          -1,
          -1,
          -1,
          -1
        ],
        [
          -1,
          -1,
          -1,
          -1
        ],
        [
          -1,
          -1,
          -1,
          -1
        ],
        [
          -1,
          -1,
          -1,
          -1
        ],
        [
          -1,
          -1,
          -1,
          -1
        ],
        [
          -1,
          -1,
          -1,
          -1
        ],
        [
          -1,
          -1,
          -1,
          -1
        ],
        [
          -1,
          -1,
          -1,
          -1
        ],
        [
          -1,
          -1,
          -1,
          -1
        ],
        [
          -1,
          -1,
          -1,
          -1
        ],
        [
          -1,
          -1,
          -1,
          -1
        ],
        [
          -1,
          -1,
          -1,
          -1
        ],
        [
          -1,
          -1,
          -1,
          -1
        ],
        [
          -1,
          -1,
          -1,
          -1
        ],
        [
          -1,
          -1,
          -1,
          -1
        ],
        [
          -1,
          -1,
          -1,
          -1
        ],
        [
          -1,
          -1,
          -1,
          -1
        ],
        [
          -1,
          -1,
          -1,
          -1
        ],
        [
          -1,
          -1,
          -1,
          -1
        ],
        [
          -1,
          -1,
          -1,
          -1
        ],
        [
          -1,
          -1,
          -1,
          -1
        ],
        [
          -1,
          -1,
          -1,
          -1
        ],
        [
          -1,
          -1,
          -1,
          -1
        ],
        [
          -1,
          -1,
          -1,
          -1
        ],
        [
          -1,
          -1,
          -1,
          -1
        ],
        [
          -1,
          -1,
          -1,
          -1
        ],
        [
          -1,
          -1,
          -1,
          -1
        ],
        [
          -1,
          -1,
          -1,
          -1
        ],
        [
          -1,
          -1,
          -1,
          -1
        ],
        [
          -1,
          -1,
          -1,
          -1
        ],
        [
          -1,
          -1,
          -1,
          -1
        ],
        [
          -1,
          -1,
          -1,
          -1
        ],
        [
          -1,
          -1,
          -1,
          -1
        ],
        [
          -1,
          -1,
          -1,
          -1
        ],
        [
          -1,
          -1,
          -1,
          -1
        ],
        [
          -1,
          -1,
          -1,
          -1
        ],
        [
          -1,
          -1,
          -1,
          -1
        ],
        [
          -1,
          -1,
          -1,
          -1
        ],
        [
          -1,
          -1,
          -1,
          -1
        ],
        [
          -1,
          -1,
          -1,
          -1
        ],
        [
          -1,
          -1,
          -1,
          -1
        ],
        [
          -1,
          -1,
          -1,
          -1
        ],
        [
          -1,
          -1,
          -1,
          -1
        ],
        [
          -1,
          -1,
          -1,
          -1
        ],
        [
          -1,
          -1,
          -1,
          -1
        ],
        [
          -1,
          -1,
          -1,
          -1
        ],
        [
          -1,
          -1,
          -1,
          -1
        ],
        [
          -1,
          -1,
          -1,
          -1
        ],
        [
          -1,
          -1,
          -1,
          -1
        ],
        [
          -1,
          -1,
          -1,
          -1
        ],
        [
          -1,
          -1,
          -1,
          -1
        ],
        [
          -1,
          -1,
          -1,
          -1
        ],
        [
          -1,
          -1,
          -1,
          -1
        ],
        [
          -1,
          -1,
          -1,
          -1
        ],
        [
          -1,
          -1,
          -1,
          -1
        ],
        [
          -1,
          -1,
          -1,
          -1
        ],
        [
          -1,
          -1,
          -1,
          -1
        ],
        [
          -1,
          -1,
          -1,
          -1
        ]
      ],
      "stap_colors": [
        [
          49,
          10197915
        ],
        [
          73,
          16098851
        ],
        [
          94,
          10197915
        ],
        [
          115,
          16312092
        ],
        [
          136,
          10197915
        ],
        [
          157,
          16098851
        ],
        [
          178,
          10197915
        ],
        [
          199,
          16312092
        ],
        [
          220,
          10197915
        ],
        [
          241,
          16098851
        ],
        [
          262,
          10197915
        ],
        [
          283,
          10197915
        ]
      ],
      "scafLoop": [],
      "stapLoop": []
    },
    {
      "num": 3,
      "row": 15,
      "col": 2,
      "scaf": [
        [
          -1,
          -1,
          -1,
          -1
        ],
        [
          -1,
          -1,
          -1,
          -1
        ],
        [
          -1,
          -1,
          -1,
          -1
        ],
        [
          -1,
          -1,
          -1,
          -1
        ],
        [
          -1,
          -1,
          -1,
          -1
        ],
        [
          -1,
          -1,
          -1,
          -1
        ],
        [
          -1,
          -1,
          -1,
          -1
        ],
        [
          -1,
          -1,
          -1,
          -1
        ],
        [
          -1,
          -1,
          -1,
          -1
        ],
        [
          -1,
          -1,
          -1,
          -1
        ],
        [
          -1,
          -1,
          -1,
          -1
        ],
        [
          -1,
          -1,
          -1,
          -1
        ],
        [
          -1,
          -1,
          -1,
          -1
        ],
        [
          -1,
          -1,
          -1,
          -1
        ],
        [
          -1,
          -1,
          -1,
          -1
        ],
        [
          -1,
          -1,
          -1,
          -1
        ],
        [
          -1,
          -1,
          -1,
          -1
        ],
        [
          -1,
          -1,
          -1,
          -1
        ],
        [
          -1,
          -1,
          -1,
          -1
        ],
        [
          -1,
          -1,
          -1,
          -1
        ],
        [
          -1,
          -1,
          -1,
          -1
        ],
        [
          -1,
          -1,
          -1,
          -1
        ],
        [
          -1,
          -1,
          -1,
          -1
        ],
        [
          -1,
          -1,
          -1,
          -1
        ],
        [
          -1,
          -1,
          -1,
          -1
        ],
        [
          -1,
          -1,
          -1,
          -1
        ],
        [
          -1,
          -1,
          -1,
          -1
        ],
        [
          -1,
          -1,
          -1,
          -1
        ],
        [
          -1,
          -1,
          -1,
          -1
        ],
        [
          -1,
          -1,
          -1,
          -1
        ],
        [
          -1,
          -1,
          -1,
          -1
        ],
        [
          -1,
          -1,
          -1,
          -1
        ],
        [
          3,
          33,
          4,
          32
        ],
        [
          3,
          34,
          3,
          32
        ],
        [
          3,
          35,
          3,
          33
        ],
        [
          3,
          36,
          3,
          34
        ],
        [
          3,
          37,
          3,
          35
        ],
        [
          3,
          38,
          3,
          36
        ],
        [
          3,
          39,
          3,
          37
        ],
        [
          3,
          40,
          3,
          38
        ],
        [
          3,
          41,
          3,
          39
        ],
        [
          3,
          42,
          3,
          40
        ],
        [
          3,
          43,
          3,
          41
        ],
        [
          3,
          44,
          3,
          42
        ],
        [
          3,
          45,
          3,
          43
        ],
        [
          3,
          46,
          3,
          44
        ],
        [
          3,
          47,
          3,
          45
        ],
        [
          3,
          48,
          3,
          46
        ],
        [
          3,
          49,
          3,
          47
        ],
        [
          3,
          50,
          3,
          48
        ],
        [
          3,
          51,
          3,
          49
        ],
        [
          3,
          52,
          3,
          50
        ],
        [
          3,
          53,
          3,
          51
        ],
        [
          3,
          54,
          3,
          52
        ],
        [
          3,
          55,
          3,
          53
        ],
        [
          3,
          56,
          3,
          54
        ],
        [
          3,
          57,
          3,
          55
        ],
        [
          3,
          58,
          3,
          56
        ],
        [
          3,
          59,
          3,
          57
        ],
        [
          3,
          60,
          3,
          58
        ],
        [
          3,
          61,
          3,
          59
        ],
        [
          3,
          62,
          3,
          60
        ],
        [
          3,
          63,
          3,
          61
        ],
        [
          3,
          64,
          3,
          62
        ],
        [
          3,
          65,
          3,
          63
        ],
        [
          3,
          66,
          3,
          64
        ],
        [
          3,
          67,
          3,
          65
        ],
        [
          3,
          68,
          3,
          66
        ],
        [
          3,
          69,
          3,
          67
        ],
        [
          3,
          70,
          3,
          68
        ],
        [
          3,
          71,
          3,
          69
        ],
        [
          3,
          72,
          3,
          70
        ],
        [
          3,
          73,
          3,
          71
        ],
        [
          3,
          74,
          3,
          72
        ],
        [
          3,
          75,
          3,
          73
        ],
        [
          3,
          76,
          3,
          74
        ],
        [
          3,
          77,
          3,
          75
        ],
        [
          3,
          78,
          3,
          76
        ],
        [
          3,
          79,
          3,
          77
        ],
        [
          3,
          80,
          3,
          78
        ],
        [
          3,
          81,
          3,
          79
        ],
        [
          3,
          82,
          3,
          80
        ],
        [
          3,
          83,
          3,
          81
        ],
        [
          3,
          84,
          3,
          82
        ],
        [
          3,
          85,
          3,
          83
        ],
        [
          3,
          86,
          3,
          84
        ],
        [
          3,
          87,
          3,
          85
        ],
        [
          3,
          88,
          3,
          86
        ],
        [
          3,
          89,
          3,
          87
        ],
        [
          3,
          90,
          3,
          88
        ],
        [
          3,
          91,
          3,
          89
        ],
        [
          3,
          92,
          3,
          90
        ],
        [
          3,
          93,
          3,
          91
        ],
        [
          3,
          94,
          3,
          92
        ],
        [
          3,
          95,
          3,
          93
        ],
        [
          3,
          96,
          3,
          94
        ],
        [
          3,
          97,
          3,
          95
        ],
        [
          3,
          98,
          3,
          96
        ],
        [
          3,
          99,
          3,
          97
        ],
        [
          3,
          100,
          3,
          98
        ],
        [
          3,
          101,
          3,
          99
        ],
        [
          3,
          102,
          3,
          100
        ],
        [
          3,
          103,
          3,
          101
        ],
        [
          3,
          104,
          3,
          102
        ],
        [
          3,
          105,
          3,
          103
        ],
        [
          3,
          106,
          3,
          104
        ],
        [
          3,
          107,
          3,
          105
        ],
        [
          3,
          108,
          3,
          106
        ],
        [
          3,
          109,
          3,
          107
        ],
        [
          3,
          110,
          3,
          108
        ],
        [
          3,
          111,
          3,
          109
        ],
        [
          3,
          112,
          3,
          110
        ],
        [
          3,
          113,
          3,
          111
        ],
        [
          3,
          114,
          3,
          112
        ],
        [
          3,
          115,
          3,
          113
        ],
        [
          3,
          116,
          3,
          114
        ],
        [
          3,
          117,
          3,
          115
        ],
        [
          3,
          118,
          3,
          116
        ],
        [
          3,
          119,
          3,
          117
        ],
        [
          3,
          120,
          3,
          118
        ],
        [
          3,
          121,
          3,
          119
        ],
        [
          3,
          122,
          3,
          120
        ],
        [
          3,
          123,
          3,
          121
        ],
        [
          3,
          124,
          3,
          122
        ],
        [
          3,
          125,
          3,
          123
        ],
        [
          3,
          126,
          3,
          124
        ],
        [
          3,
          127,
          3,
          125
        ],
        [
          3,
          128,
          3,
          126
        ],
        [
          3,
          129,
          3,
          127
        ],
        [
          3,
          130,
          3,
          128
        ],
        [
          3,
          131,
          3,
          129
        ],
        [
          3,
          132,
          3,
          130
        ],
        [
          3,
          133,
          3,
          131
        ],
        [
          3,
          134,
          3,
          132
        ],
        [
          3,
          135,
          3,
          133
        ],
        [
          3,
          136,
          3,
          134
        ],
        [
          3,
          137,
          3,
          135
        ],
        [
          3,
          138,
          3,
          136
        ],
        [
          3,
          139,
          3,
          137
        ],
        [
          3,
          140,
          3,
          138
        ],
        [
          3,
          141,
          3,
          139
        ],
        [
          3,
          142,
          3,
          140
        ],
        [
          3,
          143,
          3,
          141
        ],
        [
          3,
          144,
          3,
          142
        ],
        [
          3,
          145,
          3,
          143
        ],
        [
          3,
          146,
          3,
          144
        ],
        [
          3,
          147,
          3,
          145
        ],
        [
          3,
          148,
          3,
          146
        ],
        [
          3,
          149,
          3,
          147
        ],
        [
          3,
          150,
          3,
          148
        ],
        [
          3,
          151,
          3,
          149
        ],
        [
          3,
          152,
          3,
          150
        ],
        [
          3,
          153,
          3,
          151
        ],
        [
          3,
          154,
          3,
          152
        ],
        [
          3,
          155,
          3,
          153
        ],
        [
          3,
          156,
          3,
          154
        ],
        [
          3,
          157,
          3,
          155
        ],
        [
          3,
          158,
          3,
          156
        ],
        [
          3,
          159,
          3,
          157
        ],
        [
          3,
          160,
          3,
          158
        ],
        [
          3,
          161,
          3,
          159
        ],
        [
          3,
          162,
          3,
          160
        ],
        [
          3,
          163,
          3,
          161
        ],
        [
          3,
          164,
          3,
          162
        ],
        [
          3,
          165,
          3,
          163
        ],
        [
          3,
          166,
          3,
          164
        ],
        [
          3,
          167,
          3,
          165
        ],
        [
          3,
          168,
          3,
          166
        ],
        [
          3,
          169,
          3,
          167
        ],
        [
          3,
          170,
          3,
          168
        ],
        [
          3,
          171,
          3,
          169
        ],
        [
          3,
          172,
          3,
          170
        ],
        [
          3,
          173,
          3,
          171
        ],
        [
          3,
          174,
          3,
          172
        ],
        [
          3,
          175,
          3,
          173
        ],
        [
          3,
          176,
          3,
          174
        ],
        [
          3,
          177,
          3,
          175
        ],
        [
          3,
          178,
          3,
          176
        ],
        [
          3,
          179,
          3,
          177
        ],
        [
          3,
          180,
          3,
          178
        ],
        [
          3,
          181,
          3,
          179
        ],
        [
          3,
          182,
          3,
          180
        ],
        [
          3,
          183,
          3,
          181
        ],
        [
          3,
          184,
          3,
          182
        ],
        [
          3,
          185,
          3,
          183
        ],
        [
          3,
          186,
          3,
          184
        ],
        [
          3,
          187,
          3,
          185
        ],
        [
          3,
          188,
          3,
          186
        ],
        [
          3,
          189,
          3,
          187
        ],
        [
          3,
          190,
          3,
          188
        ],
        [
          3,
          191,
          3,
          189
        ],
        [
          3,
          192,
          3,
          190
        ],
        [
          3,
          193,
          3,
          191
        ],
        [
          3,
          194,
          3,
          192
        ],
        [
          3,
          195,
          3,
          193
        ],
        [
          3,
          196,
          3,
          194
        ],
        [
          3,
          197,
          3,
          195
        ],
        [
          3,
          198,
          3,
          196
        ],
        [
          3,
          199,
          3,
          197
        ],
        [
          3,
          200,
          3,
          198
        ],
        [
          3,
          201,
          3,
          199
        ],
        [
          3,
          202,
          3,
          200
        ],
        [
          3,
          203,
          3,
          201
        ],
        [
          3,
          204,
          3,
          202
        ],
        [
          3,
          205,
          3,
          203
        ],
        [
          3,
          206,
          3,
          204
        ],
        [
          3,
          207,
          3,
          205
        ],
        [
          3,
          208,
          3,
          206
        ],
        [
          3,
          209,
          3,
          207
        ],
        [
          3,
          210,
          3,
          208
        ],
        [
          3,
          211,
          3,
          209
        ],
        [
          3,
          212,
          3,
          210
        ],
        [
          3,
          213,
          3,
          211
        ],
        [
          3,
          214,
          3,
          212
        ],
        [
          3,
          215,
          3,
          213
        ],
        [
          3,
          216,
          3,
          214
        ],
        [
          3,
          217,
          3,
          215
        ],
        [
          3,
          218,
          3,
          216
        ],
        [
          3,
          219,
          3,
          217
        ],
        [
          3,
          220,
          3,
          218
        ],
        [
          3,
          221,
          3,
          219
        ],
        [
          3,
          222,
          3,
          220
        ],
        [
          3,
          223,
          3,
          221
        ],
        [
          3,
          224,
          3,
          222
        ],
        [
          3,
          225,
          3,
          223
        ],
        [
          3,
          226,
          3,
          224
        ],
        [
          3,
          227,
          3,
          225
        ],
        [
          3,
          228,
          3,
          226
        ],
        [
          3,
          229,
          3,
          227
        ],
        [
          3,
          230,
          3,
          228
        ],
        [
          3,
          231,
          3,
          229
        ],
        [
          3,
          232,
          3,
          230
        ],
        [
          3,
          233,
          3,
          231
        ],
        [
          3,
          234,
          3,
          232
        ],
        [
          3,
          235,
          3,
          233
        ],
        [
          3,
          236,
          3,
          234
        ],
        [
          3,
          237,
          3,
          235
        ],
        [
          3,
          238,
          3,
          236
        ],
        [
          3,
          239,
          3,
          237
        ],
        [
          3,
          240,
          3,
          238
        ],
        [
          3,
          241,
          3,
          239
        ],
        [
          3,
          242,
          3,
          240
        ],
        [
          3,
          243,
          3,
          241
        ],
        [
          3,
          244,
          3,
          242
        ],
        [
          3,
          245,
          3,
          243
        ],
        [
          3,
          246,
          3,
          244
        ],
        [
          3,
          247,
          3,
          245
        ],
        [
          3,
          248,
          3,
          246
        ],
        [
          3,
          249,
          3,
          247
        ],
        [
          3,
          250,
          3,
          248
        ],
        [
          3,
          251,
          3,
          249
        ],
        [
          3,
          252,
          3,
          250
        ],
        [
          3,
          253,
          3,
          251
        ],
        [
          3,
          254,
          3,
          252
        ],
        [
          3,
          255,
          3,
          253
        ],
        [
          3,
          256,
          3,
          254
        ],
        [
          3,
          257,
          3,
          255
        ],
        [
          3,
          258,
          3,
          256
        ],
        [
          3,
          259,
          3,
          257
        ],
        [
          3,
          260,
          3,
          258
        ],
        [
          3,
          261,
          3,
          259
        ],
        [
          3,
          262,
          3,
          260
        ],
        [
          3,
          263,
          3,
          261
        ],
        [
          3,
          264,
          3,
          262
        ],
        [
          3,
          265,
          3,
          263
        ],
        [
          3,
          266,
          3,
          264
        ],
        [
          3,
          267,
          3,
          265
        ],
        [
          3,
          268,
          3,
          266
        ],
        [
          3,
          269,
          3,
          267
        ],
        [
          3,
          270,
          3,
          268
        ],
        [
          3,
          271,
          3,
          269
        ],
        [
          3,
          272,
          3,
          270
        ],
        [
          3,
          273,
          3,
          271
        ],
        [
          3,
          274,
          3,
          272
        ],
        [
          3,
          275,
          3,
          273
        ],
        [
          3,
          276,
          3,
          274
        ],
        [
          3,
          277,
          3,
          275
        ],
        [
          3,
          278,
          3,
          276
        ],
        [
          3,
          279,
          3,
          277
        ],
        [
          3,
          280,
          3,
          278
        ],
        [
          3,
          281,
          3,
          279
        ],
        [
          3,
          282,
          3,
          280
        ],
        [
          3,
          283,
          3,
          281
        ],
        [
          2,
          283,
          3,
          282
        ],
        [
          -1,
          -1,
          -1,
          -1
        ],
        [
          -1,
          -1,
          -1,
          -1
        ],
        [
          -1,
          -1,
          -1,
          -1
        ],
        [
          -1,
          -1,
          -1,
          -1
        ],
        [
          -1,
          -1,
          -1,
          -1
        ],
        [
          -1,
          -1,
          -1,
          -1
        ],
        [
          -1,
          -1,
          -1,
          -1
        ],
        [
          -1,
          -1,
          -1,
          -1
        ],
        [
          -1,
          -1,
          -1,
          -1
        ],
        [
          -1,
          -1,
          -1,
          -1
        ],
        [
          -1,
          -1,
          -1,
          -1
        ],
        [
          -1,
          -1,
          -1,
          -1
        ],
        [
          -1,
          -1,
          -1,
          -1
        ],
        [
          -1,
          -1,
          -1,
          -1
        ],
        [
          -1,
          -1,
          -1,
          -1
        ],
        [
          -1,
          -1,
          -1,
          -1
        ],
        [
          -1,
          -1,
          -1,
          -1
        ],
        [
          -1,
          -1,
          -1,
          -1
        ],
        [
          -1,
          -1,
          -1,
          -1
        ],
        [
          -1,
          -1,
          -1,
          -1
        ],
        [
          -1,
          -1,
          -1,
          -1
        ],
        [
          -1,
          -1,
          -1,
          -1
        ],
        [
          -1,
          -1,
          -1,
          -1
        ],
        [
          -1,
          -1,
          -1,
          -1
        ],
        [
          -1,
          -1,
          -1,
          -1
        ],
        [
          -1,
          -1,
          -1,
          -1
        ],
        [
          -1,
          -1,
          -1,
          -1
        ],
        [
          -1,
          -1,
          -1,
          -1
        ],
        [
          -1,
          -1,
          -1,
          -1
        ],
        [
          -1,
          -1,
          -1,
          -1
        ],
        [
          -1,
          -1,
          -1,
          -1
        ],
        [
          -1,
          -1,
          -1,
          -1
        ],
        [
          -1,
          -1,
          -1,
          -1
        ],
        [
          -1,
          -1,
          -1,
          -1
        ],
        [
          -1,
          -1,
          -1,
          -1
        ],
        [
          -1,
          -1,
          -1,
          -1
        ],
        [
          -1,
          -1,
          -1,
          -1
        ],
        [
          -1,
          -1,
          -1,
          -1
        ],
        [
          -1,
          -1,
          -1,
          -1
        ],
        [
          -1,
          -1,
          -1,
          -1
        ],
        [
          -1,
          -1,
          -1,
          -1
        ],
        [
          -1,
          -1,
          -1,
          -1
        ],
        [
          -1,
          -1,
          -1,
          -1
        ],
        [
          -1,
          -1,
          -1,
          -1
        ],
        [
          -1,
          -1,
          -1,
          -1
        ],
        [
          -1,
          -1,
          -1,
          -1
        ],
        [
          -1,
          -1,
          -1,
          -1
        ],
        [
          -1,
          -1,
          -1,
          -1
        ],
        [
          -1,
          -1,
          -1,
          -1
        ],
        [
          -1,
          -1,
          -1,
          -1
        ],
        [
          -1,
          -1,
          -1,
          -1
        ],
        [
          -1,
          -1,
          -1,
          -1
        ],
        [
          -1,
          -1,
          -1,
          -1
        ],
        [
          -1,
          -1,
          -1,
          -1
        ],
        [
          -1,
          -1,
          -1,
          -1
        ],
        [
          -1,
          -1,
          -1,
          -1
        ],
        [
          -1,
          -1,
          -1,
          -1
        ],
        [
          -1,
          -1,
          -1,
          -1
        ],
        [
          -1,
          -1,
          -1,
          -1
        ],
        [
          -1,
          -1,
          -1,
          -1
        ],
        [
          -1,
          -1,
          -1,
          -1
        ],
        [
          -1,
          -1,
          -1,
          -1
        ],
        [
          -1,
          -1,
          -1,
          -1
        ],
        [
          -1,
          -1,
          -1,
          -1
        ],
        [
          -1,
          -1,
          -1,
          -1
        ],
        [
          -1,
          -1,
          -1,
          -1
        ],
        [
          -1,
          -1,
          -1,
          -1
        ],
        [
          -1,
          -1,
          -1,
          -1
        ],
        [
          -1,
          -1,
          -1,
          -1
        ],
        [
          -1,
          -1,
          -1,
          -1
        ],
        [
          -1,
          -1,
          -1,
          -1
        ],
        [
          -1,
          -1,
          -1,
          -1
        ],
        [
          -1,
          -1,
          -1,
          -1
        ],
        [
          -1,
          -1,
          -1,
          -1
        ],
        [
          -1,
          -1,
          -1,
          -1
        ],
        [
          -1,
          -1,
          -1,
          -1
        ],
        [
          -1,
          -1,
          -1,
          -1
        ],
        [
          -1,
          -1,
          -1,
          -1
        ],
        [
          -1,
          -1,
          -1,
          -1
        ],
        [
          -1,
          -1,
          -1,
          -1
        ],
        [
          -1,
          -1,
          -1,
          -1
        ],
        [
          -1,
          -1,
          -1,
          -1
        ],
        [
          -1,
          -1,
          -1,
          -1
        ],
        [
          -1,
          -1,
          -1,
          -1
        ],
        [
          -1,
          -1,
          -1,
          -1
        ],
        [
          -1,
          -1,
          -1,
          -1
        ],
        [
          -1,
          -1,
          -1,
          -1
        ],
        [
          -1,
          -1,
          -1,
          -1
        ],
        [
          -1,
          -1,
          -1,
          -1
        ],
        [
          -1,
          -1,
          -1,
          -1
        ],
        [
          -1,
          -1,
          -1,
          -1
        ],
        [
          -1,
          -1,
          -1,
          -1
        ],
        [
          -1,
          -1,
          -1,
          -1
        ],
        [
          -1,
          -1,
          -1,
          -1
        ],
        [
          -1,
          -1,
          -1,
          -1
        ],
        [
          -1,
          -1,
          -1,
          -1
        ],
        [
          -1,
          -1,
          -1,
          -1
        ],
        [
          -1,
          -1,
          -1,
          -1
        ],
        [
          -1,
          -1,
          -1,
          -1
        ],
        [
          -1,
          -1,
          -1,
          -1
        ],
        [
          -1,
          -1,
          -1,
          -1
        ],
        [
          -1,
          -1,
          -1,
          -1
        ],
        [
          -1,
          -1,
          -1,
          -1
        ],
        [
          -1,
          -1,
          -1,
          -1
        ],
        [
          -1,
          -1,
          -1,
          -1
        ],
        [
          -1,
          -1,
          -1,
          -1
        ],
        [
          -1,
          -1,
          -1,
          -1
        ],
        [
          -1,
          -1,
          -1,
          -1
        ],
        [
          -1,
          -1,
          -1,
          -1
        ],
        [
          -1,
          -1,
          -1,
          -1
        ],
        [
          -1,
          -1,
          -1,
          -1
        ],
        [
          -1,
          -1,
          -1,
          -1
        ],
        [
          -1,
          -1,
          -1,
          -1
        ],
        [
          -1,
          -1,
          -1,
          -1
        ],
        [
          -1,
          -1,
          -1,
          -1
        ],
        [
          -1,
          -1,
          -1,
          -1
        ],
        [
          -1,
          -1,
          -1,
          -1
        ],
        [
          -1,
          -1,
          -1,
          -1
        ],
        [
          -1,
          -1,
          -1,
          -1
        ],
        [
          -1,
          -1,
          -1,
          -1
        ],
        [
          -1,
          -1,
          -1,
          -1
        ],
        [
          -1,
          -1,
          -1,
          -1
        ],
        [
          -1,
          -1,
          -1,
          -1
        ],
        [
          -1,
          -1,
          -1,
          -1
        ],
        [
          -1,
          -1,
          -1,
          -1
        ],
        [
          -1,
          -1,
          -1,
          -1
        ],
        [
          -1,
          -1,
          -1,
          -1
        ],
        [
          -1,
          -1,
          -1,
          -1
        ],
        [
          -1,
          -1,
          -1,
          -1
        ],
        [
          -1,
          -1,
          -1,
          -1
        ],
        [
          -1,
          -1,
          -1,
          -1
        ],
        [
          -1,
          -1,
          -1,
          -1
        ],
        [
          -1,
          -1,
          -1,
          -1
        ],
        [
          -1,
          -1,
          -1,
          -1
        ],
        [
          -1,
          -1,
          -1,
          -1
        ],
        [
          -1,
          -1,
          -1,
          -1
        ],
        [
          -1,
          -1,
          -1,
          -1
        ],
        [
          -1,
          -1,
          -1,
          -1
        ],
        [
          -1,
          -1,
          -1,
          -1
        ],
        [
          -1,
          -1,
          -1,
          -1
        ],
        [
          -1,
          -1,
          -1,
          -1
        ],
        [
          -1,
          -1,
          -1,
          -1
        ],
        [
          -1,
          -1,
          -1,
          -1
        ],
        [
          -1,
          -1,
          -1,
          -1
        ],
        [
          -1,
          -1,
          -1,
          -1
        ],
        [
          -1,
          -1,
          -1,
          -1
        ],
        [
          -1,
          -1,
          -1,
          -1
        ],
        [
          -1,
          -1,
          -1,
          -1
        ],
        [
          -1,
          -1,
          -1,
          -1
        ],
        [
          -1,
          -1,
          -1,
          -1
        ],
        [
          -1,
          -1,
          -1,
          -1
        ],
        [
          -1,
          -1,
          -1,
          -1
        ],
        [
          -1,
          -1,
          -1,
          -1
        ],
        [
          -1,
          -1,
          -1,
          -1
        ],
        [
          -1,
          -1,
          -1,
          -1
        ],
        [
          -1,
          -1,
          -1,
          -1
        ],
        [
          -1,
          -1,
          -1,
          -1
        ],
        [
          -1,
          -1,
          -1,
          -1
        ],
        [
          -1,
          -1,
          -1,
          -1
        ],
        [
          -1,
          -1,
          -1,
          -1
        ],
        [
          -1,
          -1,
          -1,
          -1
        ],
        [
          -1,
          -1,
          -1,
          -1
        ],
        [
          -1,
          -1,
          -1,
          -1
        ],
        [
          -1,
          -1,
          -1,
          -1
        ],
        [
          -1,
          -1,
          -1,
          -1
        ],
        [
          -1,
          -1,
          -1,
          -1
        ],
        [
          -1,
          -1,
          -1,
          -1
        ],
        [
          -1,
          -1,
          -1,
          -1
        ],
        [
          -1,
          -1,
          -1,
          -1
        ],
        [
          -1,
          -1,
          -1,
          -1
        ],
        [
          -1,
          -1,
          -1,
          -1
        ],
        [
          -1,
          -1,
          -1,
          -1
        ],
        [
          -1,
          -1,
          -1,
          -1
        ],
        [
          -1,
          -1,
          -1,
          -1
        ],
        [
          -1,
          -1,
          -1,
          -1
        ],
        [
          -1,
          -1,
          -1,
          -1
        ],
        [
          -1,
          -1,
          -1,
          -1
        ],
        [
          -1,
          -1,
          -1,
          -1
        ],
        [
          -1,
          -1,
          -1,
          -1
        ],
        [
          -1,
          -1,
          -1,
          -1
        ],
        [
          -1,
          -1,
          -1,
          -1
        ],
        [
          -1,
          -1,
          -1,
          -1
        ],
        [
          -1,
          -1,
          -1,
          -1
        ],
        [
          -1,
          -1,
          -1,
          -1
        ],
        [
          -1,
          -1,
          -1,
          -1
        ],
        [
          -1,
          -1,
          -1,
          -1
        ],
        [
          -1,
          -1,
          -1,
          -1
        ],
        [
          -1,
          -1,
          -1,
          -1
        ],
        [
          -1,
          -1,
          -1,
          -1
        ],
        [
          -1,
          -1,
          -1,
          -1
        ],
        [
          -1,
          -1,
          -1,
          -1
        ],
        [
          -1,
          -1,
          -1,
          -1
        ],
        [
          -1,
          -1,
          -1,
          -1
        ],
        [
          -1,
          -1,
          -1,
          -1
        ],
        [
          -1,
          -1,
          -1,
          -1
        ],
        [
          -1,
          -1,
          -1,
          -1
        ],
        [
          -1,
          -1,
          -1,
          -1
        ],
        [
          -1,
          -1,
          -1,
          -1
        ],
        [
          -1,
          -1,
          -1,
          -1
        ],
        [
          -1,
          -1,
          -1,
          -1
        ],
        [
          -1,
          -1,
          -1,
          -1
        ],
        [
          -1,
          -1,
          -1,
          -1
        ],
        [
          -1,
          -1,
          -1,
          -1
        ],
        [
          -1,
          -1,
          -1,
          -1
        ],
        [
          -1,
          -1,
          -1,
          -1
        ],
        [
          -1,
          -1,
          -1,
          -1
        ],
        [
          -1,
          -1,
          -1,
          -1
        ],
        [
          -1,
          -1,
          -1,
          -1
        ],
        [
          -1,
          -1,
          -1,
          -1
        ],
        [
          -1,
          -1,
          -1,
          -1
        ],
        [
          -1,
          -1,
          -1,
          -1
        ],
        [
          -1,
          -1,
          -1,
          -1
        ],
        [
          -1,
          -1,
          -1,
          -1
        ],
        [
          -1,
          -1,
          -1,
          -1
        ],
        [
          -1,
          -1,
          -1,
          -1
        ],
        [
          -1,
          -1,
          -1,
          -1
        ],
        [
          -1,
          -1,
          -1,
          -1
        ],
        [
          -1,
          -1,
          -1,
          -1
        ],
        [
          -1,
          -1,
          -1,
          -1
        ],
        [
          -1,
          -1,
          -1,
          -1
        ],
        [
          -1,
          -1,
          -1,
          -1
        ],
        [
          -1,
          -1,
          -1,
          -1
        ],
        [
          -1,
          -1,
          -1,
          -1
        ],
        [
          -1,
          -1,
          -1,
          -1
        ],
        [
          -1,
          -1,
          -1,
          -1
        ],
        [
          -1,
          -1,
          -1,
          -1
        ],
        [
          -1,
          -1,
          -1,
          -1
        ],
        [
          -1,
          -1,
          -1,
          -1
        ],
        [
          -1,
          -1,
          -1,
          -1
        ],
        [
          -1,
          -1,
          -1,
          -1
        ],
        [
          -1,
          -1,
          -1,
          -1
        ],
        [
          -1,
          -1,
          -1,
          -1
        ],
        [
          -1,
          -1,
          -1,
          -1
        ],
        [
          -1,
          -1,
          -1,
          -1
        ],
        [
          -1,
          -1,
          -1,
          -1
        ],
        [
          -1,
          -1,
          -1,
          -1
        ],
        [
          -1,
          -1,
          -1,
          -1
        ],
        [
          -1,
          -1,
          -1,
          -1
        ],
        [
          -1,
          -1,
          -1,
          -1
        ],
        [
          -1,
          -1,
          -1,
          -1
        ],
        [
          -1,
          -1,
          -1,
          -1
        ],
        [
          -1,
          -1,
          -1,
          -1
        ],
        [
          -1,
          -1,
          -1,
          -1
        ],
        [
          -1,
          -1,
          -1,
          -1
        ],
        [
          -1,
          -1,
          -1,
          -1
        ],
        [
          -1,
          -1,
          -1,
          -1
        ],
        [
          -1,
          -1,
          -1,
          -1
        ],
        [
          -1,
          -1,
          -1,
          -1
        ],
        [
          -1,
          -1,
          -1,
          -1
        ],
        [
          -1,
          -1,
          -1,
          -1
        ],
        [
          -1,
          -1,
          -1,
          -1
        ],
        [
          -1,
          -1,
          -1,
          -1
        ],
        [
          -1,
          -1,
          -1,
          -1
        ],
        [
          -1,
          -1,
          -1,
          -1
        ],
        [
          -1,
          -1,
          -1,
          -1
        ],
        [
          -1,
          -1,
          -1,
          -1
        ],
        [
          -1,
          -1,
          -1,
          -1
        ],
        [
          -1,
          -1,
          -1,
          -1
        ],
        [
          -1,
          -1,
          -1,
          -1
        ],
        [
          -1,
          -1,
          -1,
          -1
        ],
        [
          -1,
          -1,
          -1,
          -1
        ],
        [
          -1,
          -1,
          -1,
          -1
        ],
        [
          -1,
          -1,
          -1,
          -1
        ],
        [
          -1,
          -1,
          -1,
          -1
        ],
        [
          -1,
          -1,
          -1,
          -1
        ],
        [
          -1,
          -1,
          -1,
          -1
        ],
        [
          -1,
          -1,
          -1,
          -1
        ],
        [
          -1,
          -1,
          -1,
          -1
        ],
        [
          -1,
          -1,
          -1,
          -1
        ],
        [
          -1,
          -1,
          -1,
          -1
        ],
        [
          -1,
          -1,
          -1,
          -1
        ],
        [
          -1,
          -1,
          -1,
          -1
        ],
        [
          -1,
          -1,
          -1,
          -1
        ],
        [
          -1,
          -1,
          -1,
          -1
        ],
        [
          -1,
          -1,
          -1,
          -1
        ],
        [
          -1,
          -1,
          -1,
          -1
        ],
        [
          -1,
          -1,
          -1,
          -1
        ],
        [
          -1,
          -1,
          -1,
          -1
        ],
        [
          -1,
          -1,
          -1,
          -1
        ],
        [
          -1,
          -1,
          -1,
          -1
        ],
        [
          -1,
          -1,
          -1,
          -1
        ],
        [
          -1,
          -1,
          -1,
          -1
        ],
        [
          -1,
          -1,
          -1,
          -1
        ],
        [
          -1,
          -1,
          -1,
          -1
        ],
        [
          -1,
          -1,
          -1,
          -1
        ],
        [
          -1,
          -1,
          -1,
          -1
        ],
        [
          -1,
          -1,
          -1,
          -1
        ],
        [
          -1,
          -1,
          -1,
          -1
        ],
        [
          -1,
          -1,
          -1,
          -1
        ],
        [
          -1,
          -1,
          -1,
          -1
        ],
        [
          -1,
          -1,
          -1,
          -1
        ],
        [
          -1,
          -1,
          -1,
          -1
        ],
        [
          -1,
          -1,
          -1,
          -1
        ],
        [
          -1,
          -1,
          -1,
          -1
        ],
        [
          -1,
          -1,
          -1,
          -1
        ],
        [
          -1,
          -1,
          -1,
          -1
        ],
        [
          -1,
          -1,
          -1,
          -1
        ],
        [
          -1,
          -1,
          -1,
          -1
        ],
        [
          -1,
          -1,
          -1,
          -1
        ],
        [
          -1,
          -1,
          -1,
          -1
        ],
        [
          -1,
          -1,
          -1,
          -1
        ],
        [
          -1,
          -1,
          -1,
          -1
        ],
        [
          -1,
          -1,
          -1,
          -1
        ],
        [
          -1,
          -1,
          -1,
          -1
        ],
        [
          -1,
          -1,
          -1,
          -1
        ],
        [
          -1,
          -1,
          -1,
          -1
        ],
        [
          -1,
          -1,
          -1,
          -1
        ],
        [
          -1,
          -1,
          -1,
          -1
        ],
        [
          -1,
          -1,
          -1,
          -1
        ],
        [
          -1,
          -1,
          -1,
          -1
        ],
        [
          -1,
          -1,
          -1,
          -1
        ],
        [
          -1,
          -1,
          -1,
          -1
        ],
        [
          -1,
          -1,
          -1,
          -1
        ],
        [
          -1,
          -1,
          -1,
          -1
        ],
        [
          -1,
          -1,
          -1,
          -1
        ],
        [
          -1,
          -1,
          -1,
          -1
        ],
        [
          -1,
          -1,
          -1,
          -1
        ],
        [
          -1,
          -1,
          -1,
          -1
        ],
        [
          -1,
          -1,
          -1,
          -1
        ],
        [
          -1,
          -1,
          -1,
          -1
        ],
        [
          -1,
          -1,
          -1,
          -1
        ],
        [
          -1,
          -1,
          -1,
          -1
        ],
        [
          -1,
          -1,
          -1,
          -1
        ],
        [
          -1,
          -1,
          -1,
          -1
        ],
        [
          -1,
          -1,
          -1,
          -1
        ],
        [
          -1,
          -1,
          -1,
          -1
        ],
        [
          -1,
          -1,
          -1,
          -1
        ],
        [
          -1,
          -1,
          -1,
          -1
        ],
        [
          -1,
          -1,
          -1,
          -1
        ],
        [
          -1,
          -1,
          -1,
          -1
        ],
        [
          -1,
          -1,
          -1,
          -1
        ],
        [
          -1,
          -1,
          -1,
          -1
        ],
        [
          -1,
          -1,
          -1,
          -1
        ],
        [
          -1,
          -1,
          -1,
          -1
        ],
        [
          -1,
          -1,
          -1,
          -1
        ],
        [
          -1,
          -1,
          -1,
          -1
        ],
        [
          -1,
          -1,
          -1,
          -1
        ],
        [
          -1,
          -1,
          -1,
          -1
        ],
        [
          -1,
          -1,
          -1,
          -1
        ],
        [
          -1,
          -1,
          -1,
          -1
        ],
        [
          -1,
          -1,
          -1,
          -1
        ],
        [
          -1,
          -1,
          -1,
          -1
        ],
        [
          -1,
          -1,
          -1,
          -1
        ],
        [
          -1,
          -1,
          -1,
          -1
        ],
        [
          -1,
          -1,
          -1,
          -1
        ],
        [
          -1,
          -1,
          -1,
          -1
        ],
        [
          -1,
          -1,
          -1,
          -1
        ],
        [
          -1,
          -1,
          -1,
          -1
        ],
        [
          -1,
          -1,
          -1,
          -1
        ],
        [
          -1,
          -1,
          -1,
          -1
        ],
        [
          -1,
          -1,
          -1,
          -1
        ],
        [
          -1,
          -1,
          -1,
          -1
        ],
        [
          -1,
          -1,
          -1,
          -1
        ],
        [
          -1,
          -1,
          -1,
          -1
        ],
        [
          -1,
          -1,
          -1,
          -1
        ],
        [
          -1,
          -1,
          -1,
          -1
        ],
        [
          -1,
          -1,
          -1,
          -1
        ],
        [
          -1,
          -1,
          -1,
          -1
        ],
        [
          -1,
          -1,
          -1,
          -1
        ],
        [
          -1,
          -1,
          -1,
          -1
        ],
        [
          -1,
          -1,
          -1,
          -1
        ],
        [
          -1,
          -1,
          -1,
          -1
        ],
        [
          -1,
          -1,
          -1,
          -1
        ],
        [
          -1,
          -1,
          -1,
          -1
        ],
        [
          -1,
          -1,
          -1,
          -1
        ],
        [
          -1,
          -1,
          -1,
          -1
        ],
        [
          -1,
          -1,
          -1,
          -1
        ],
        [
          -1,
          -1,
          -1,
          -1
        ],
        [
          -1,
          -1,
          -1,
          -1
        ],
        [
          -1,
          -1,
          -1,
          -1
        ],
        [
          -1,
          -1,
          -1,
          -1
        ],
        [
          -1,
          -1,
          -1,
          -1
        ],
        [
          -1,
          -1,
          -1,
          -1
        ],
        [
          -1,
          -1,
          -1,
          -1
        ],
        [
          -1,
          -1,
          -1,
          -1
        ],
        [
          -1,
          -1,
          -1,
          -1
        ],
        [
          -1,
          -1,
          -1,
          -1
        ],
        [
          -1,
          -1,
          -1,
          -1
        ],
        [
          -1,
          -1,
          -1,
          -1
        ],
        [
          -1,
          -1,
          -1,
          -1
        ],
        [
          -1,
          -1,
          -1,
          -1
        ],
        [
          -1,
          -1,
          -1,
          -1
        ],
        [
          -1,
          -1,
          -1,
          -1
        ],
        [
          -1,
          -1,
          -1,
          -1
        ],
        [
          -1,
          -1,
          -1,
          -1
        ],
        [
          -1,
          -1,
          -1,
          -1
        ],
        [
          -1,
          -1,
          -1,
          -1
        ],
        [
          -1,
          -1,
          -1,
          -1
        ],
        [
          -1,
          -1,
          -1,
          -1
        ],
        [
          -1,
          -1,
          -1,
          -1
        ],
        [
          -1,
          -1,
          -1,
          -1
        ],
        [
          -1,
          -1,
          -1,
          -1
        ],
        [
          -1,
          -1,
          -1,
          -1
        ],
        [
          -1,
          -1,
          -1,
          -1
        ],
        [
          -1,
          -1,
          -1,
          -1
        ],
        [
          -1,
          -1,
          -1,
          -1
        ],
        [
          -1,
          -1,
          -1,
          -1
        ],
        [
          -1,
          -1,
          -1,
          -1
        ],
        [
          -1,
          -1,
          -1,
          -1
        ],
        [
          -1,
          -1,
          -1,
          -1
        ],
        [
          -1,
          -1,
          -1,
          -1
        ],
        [
          -1,
          -1,
          -1,
          -1
        ],
        [
          -1,
          -1,
          -1,
          -1
        ],
        [
          -1,
          -1,
          -1,
          -1
        ],
        [
          -1,
          -1,
          -1,
          -1
        ],
        [
          -1,
          -1,
          -1,
          -1
        ],
        [
          -1,
          -1,
          -1,
          -1
        ],
        [
          -1,
          -1,
          -1,
          -1
        ],
        [
          -1,
          -1,
          -1,
          -1
        ],
        [
          -1,
          -1,
          -1,
          -1
        ],
        [
          -1,
          -1,
          -1,
          -1
        ],
        [
          -1,
          -1,
          -1,
          -1
        ],
        [
          -1,
          -1,
          -1,
          -1
        ],
        [
          -1,
          -1,
          -1,
          -1
        ],
        [
          -1,
          -1,
          -1,
          -1
        ],
        [
          -1,
          -1,
          -1,
          -1
        ],
        [
          -1,
          -1,
          -1,
          -1
        ],
        [
          -1,
          -1,
          -1,
          -1
        ],
        [
          -1,
          -1,
          -1,
          -1
        ],
        [
          -1,
          -1,
          -1,
          -1
        ],
        [
          -1,
          -1,
          -1,
          -1
        ],
        [
          -1,
          -1,
          -1,
          -1
        ],
        [
          -1,
          -1,
          -1,
          -1
        ],
        [
          -1,
          -1,
          -1,
          -1
        ],
        [
          -1,
          -1,
          -1,
          -1
        ],
        [
          -1,
          -1,
          -1,
          -1
        ],
        [
          -1,
          -1,
          -1,
          -1
        ],
        [
          -1,
          -1,
          -1,
          -1
        ],
        [
          -1,
          -1,
          -1,
          -1
        ],
        [
          -1,
          -1,
          -1,
          -1
        ],
        [
          -1,
          -1,
          -1,
          -1
        ],
        [
          -1,
          -1,
          -1,
          -1
        ],
        [
          -1,
          -1,
          -1,
          -1
        ],
        [
          -1,
          -1,
          -1,
          -1
        ],
        [
          -1,
          -1,
          -1,
          -1
        ],
        [
          -1,
          -1,
          -1,
          -1
        ],
        [
          -1,
          -1,
          -1,
          -1
        ],
        [
          -1,
          -1,
          -1,
          -1
        ],
        [
          -1,
          -1,
          -1,
          -1
        ],
        [
          -1,
          -1,
          -1,
          -1
        ],
        [
          -1,
          -1,
          -1,
          -1
        ],
        [
          -1,
          -1,
          -1,
          -1
        ],
        [
          -1,
          -1,
          -1,
          -1
        ],
        [
          -1,
          -1,
          -1,
          -1
        ],
        [
          -1,
          -1,
          -1,
          -1
        ],
        [
          -1,
          -1,
          -1,
          -1
        ],
        [
          -1,
          -1,
          -1,
          -1
        ],
        [
          -1,
          -1,
          -1,
          -1
        ],
        [
          -1,
          -1,
          -1,
          -1
        ],
        [
          -1,
          -1,
          -1,
          -1
        ],
        [
          -1,
          -1,
          -1,
          -1
        ],
        [
          -1,
          -1,
          -1,
          -1
        ],
        [
          -1,
          -1,
          -1,
          -1
        ],
        [
          -1,
          -1,
          -1,
          -1
        ],
        [
          -1,
          -1,
          -1,
          -1
        ],
        [
          -1,
          -1,
          -1,
          -1
        ],
        [
          -1,
          -1,
          -1,
          -1
        ],
        [
          -1,
          -1,
          -1,
          -1
        ],
        [
          -1,
          -1,
          -1,
          -1
        ],
        [
          -1,
          -1,
          -1,
          -1
        ],
        [
          -1,
          -1,
          -1,
          -1
        ],
        [
          -1,
          -1,
          -1,
          -1
        ],
        [
          -1,
          -1,
          -1,
          -1
        ],
        [
          -1,
          -1,
          -1,
          -1
        ],
        [
          -1,
          -1,
          -1,
          -1
        ],
        [
          -1,
          -1,
          -1,
          -1
        ],
        [
          -1,
          -1,
          -1,
          -1
        ],
        [
          -1,
          -1,
          -1,
          -1
        ],
        [
          -1,
          -1,
          -1,
          -1
        ],
        [
          -1,
          -1,
          -1,
          -1
        ],
        [
          -1,
          -1,
          -1,
          -1
        ],
        [
          -1,
          -1,
          -1,
          -1
        ],
        [
          -1,
          -1,
          -1,
          -1
        ],
        [
          -1,
          -1,
          -1,
          -1
        ],
        [
          -1,
          -1,
          -1,
          -1
        ],
        [
          -1,
          -1,
          -1,
          -1
        ],
        [
          -1,
          -1,
          -1,
          -1
        ],
        [
          -1,
          -1,
          -1,
          -1
        ],
        [
          -1,
          -1,
          -1,
          -1
        ],
        [
          -1,
          -1,
          -1,
          -1
        ],
        [
          -1,
          -1,
          -1,
          -1
        ],
        [
          -1,
          -1,
          -1,
          -1
        ],
        [
          -1,
          -1,
          -1,
          -1
        ],
        [
          -1,
          -1,
          -1,
          -1
        ],
        [
          -1,
          -1,
          -1,
          -1
        ],
        [
          -1,
          -1,
          -1,
          -1
        ],
        [
          -1,
          -1,
          -1,
          -1
        ],
        [
          -1,
          -1,
          -1,
          -1
        ],
        [
          -1,
          -1,
          -1,
          -1
        ],
        [
          -1,
          -1,
          -1,
          -1
        ],
        [
          -1,
          -1,
          -1,
          -1
        ],
        [
          -1,
          -1,
          -1,
          -1
        ],
        [
          -1,
          -1,
          -1,
          -1
        ],
        [
          -1,
          -1,
          -1,
          -1
        ],
        [
          -1,
          -1,
          -1,
          -1
        ],
        [
          -1,
          -1,
          -1,
          -1
        ],
        [
          -1,
          -1,
          -1,
          -1
        ],
        [
          -1,
          -1,
          -1,
          -1
        ],
        [
          -1,
          -1,
          -1,
          -1
        ],
        [
          -1,
          -1,
          -1,
          -1
        ],
        [
          -1,
          -1,
          -1,
          -1
        ],
        [
          -1,
          -1,
          -1,
          -1
        ],
        [
          -1,
          -1,
          -1,
          -1
        ],
        [
          -1,
          -1,
          -1,
          -1
        ],
        [
          -1,
          -1,
          -1,
          -1
        ],
        [
          -1,
          -1,
          -1,
          -1
        ],
        [
          -1,
          -1,
          -1,
          -1
        ],
        [
          -1,
          -1,
          -1,
          -1
        ],
        [
          -1,
          -1,
          -1,
          -1
        ],
        [
          -1,
          -1,
          -1,
          -1
        ],
        [
          -1,
          -1,
          -1,
          -1
        ],
        [
          -1,
          -1,
          -1,
          -1
        ],
        [
          -1,
          -1,
          -1,
          -1
        ],
        [
          -1,
          -1,
          -1,
          -1
        ],
        [
          -1,
          -1,
          -1,
          -1
        ],
        [
          -1,
          -1,
          -1,
          -1
        ]
      ],
      "loop": [
        0,
        0,
        0,
        0,
        0,
        0,
        0,
        0,
        0,
        0,
        0,
        0,
        0,
        0,
        0,
        0,
        0,
        0,
        0,
        0,
        0,
        0,
        0,
        0,
        0,
        0,
        0,
        0,
        0,
        0,
        0,
        0,
        0,
        0,
        0,
        0,
        0,
        0,
        0,
        0,
        0,
        0,
        0,
        0,
        0,
        0,
        0,
        0,
        0,
        0,
        0,
        0,
        0,
        0,
        0,
        0,
        0,
        0,
        0,
        0,
        0,
        0,
        0,
        0,
        0,
        0,
        0,
        0,
        0,
        0,
        0,
        0,
        0,
        0,
        0,
        0,
        0,
        0,
        0,
        0,
        0,
        0,
        0,
        0,
        0,
        0,
        0,
        0,
        0,
        0,
        0,
        0,
        0,
        0,
        0,
        0,
        0,
        0,
        0,
        0,
        0,
        0,
        0,
        0,
        0,
        0,
        0,
        0,
        0,
        0,
        0,
        0,
        0,
        0,
        0,
        0,
        0,
        0,
        0,
        0,
        0,
        0,
        0,
        0,
        0,
        0,
        0,
        0,
        0,
        0,
        0,
        0,
        0,
        0,
        0,
        0,
        0,
        0,
        0,
        0,
        0,
        0,
        0,
        0,
        0,
        0,
        0,
        0,
        0,
        0,
        0,
        0,
        0,
        0,
        0,
        0,
        0,
        0,
        0,
        0,
        0,
        0,
        0,
        0,
        0,
        0,
        0,
        0,
        0,
        0,
        0,
        0,
        0,
        0,
        0,
        0,
        0,
        0,
        0,
        0,
        0,
        0,
        0,
        0,
        0,
        0,
        0,
        0,
        0,
        0,
        0,
        0,
        0,
        0,
        0,
        0,
        0,
        0,
        0,
        0,
        0,
        0,
        0,
        0,
        0,
        0,
        0,
        0,
        0,
        0,
        0,
        0,
        0,
        0,
        0,
        0,
        0,
        0,
        0,
        0,
        0,
        0,
        0,
        0,
        0,
        0,
        0,
        0,
        0,
        0,
        0,
        0,
        0,
        0,
        0,
        0,
        0,
        0,
        0,
        0,
        0,
        0,
        0,
        0,
        0,
        0,
        0,
        0,
        0,
        0,
        0,
        0,
        0,
        0,
        0,
        0,
        0,
        0,
        0,
        0,
        0,
        0,
        0,
        0,
        0,
        0,
        0,
        0,
        0,
        0,
        0,
        0,
        0,
        0,
        0,
        0,
        0,
        0,
        0,
        0,
        0,
        0,
        0,
        0,
        0,
        0,
        0,
        0,
        0,
        0,
        0,
        0,
        0,
        0,
        0,
        0,
        0,
        0,
        0,
        0,
        0,
        0,
        0,
        0,
        0,
        0,
        0,
        0,
        0,
        0,
        0,
        0,
        0,
        0,
        0,
        0,
        0,
        0,
        0,
        0,
        0,
        0,
        0,
        0,
        0,
        0,
        0,
        0,
        0,
        0,
        0,
        0,
        0,
        0,
        0,
        0,
        0,
        0,
        0,
        0,
        0,
        0,
        0,
        0,
        0,
        0,
        0,
        0,
        0,
        0,
        0,
        0,
        0,
        0,
        0,
        0,
        0,
        0,
        0,
        0,
        0,
        0,
        0,
        0,
        0,
        0,
        0,
        0,
        0,
        0,
        0,
        0,
        0,
        0,
        0,
        0,
        0,
        0,
        0,
        0,
        0,
        0,
        0,
        0,
        0,
        0,
        0,
        0,
        0,
        0,
        0,
        0,
        0,
        0,
        0,
        0,
        0,
        0,
        0,
        0,
        0,
        0,
        0,
        0,
        0,
        0,
        0,
        0,
        0,
        0,
        0,
        0,
        0,
        0,
        0,
        0,
        0,
        0,
        0,
        0,
        0,
        0,
        0,
        0,
        0,
        0,
        0,
        0,
        0,
        0,
        0,
        0,
        0,
        0,
        0,
        0,
        0,
        0,
        0,
        0,
        0,
        0,
        0,
        0,
        0,
        0,
        0,
        0,
        0,
        0,
        0,
        0,
        0,
        0,
        0,
        0,
        0,
        0,
        0,
        0,
        0,
        0,
        0,
        0,
        0,
        0,
        0,
        0,
        0,
        0,
        0,
        0,
        0,
        0,
        0,
        0,
        0,
        0,
        0,
        0,
        0,
        0,
        0,
        0,
        0,
        0,
        0,
        0,
        0,
        0,
        0,
        0,
        0,
        0,
        0,
        0,
        0,
        0,
        0,
        0,
        0,
        0,
        0,
        0,
        0,
        0,
        0,
        0,
        0,
        0,
        0,
        0,
        0,
        0,
        0,
        0,
        0,
        0,
        0,
        0,
        0,
        0,
        0,
        0,
        0,
        0,
        0,
        0,
        0,
        0,
        0,
        0,
        0,
        0,
        0,
        0,
        0,
        0,
        0,
        0,
        0,
        0,
        0,
        0,
        0,
        0,
        0,
        0,
        0,
        0,
        0,
        0,
        0,
        0,
        0,
        0,
        0,
        0,
        0,
        0,
        0,
        0,
        0,
        0,
        0,
        0,
        0,
        0,
        0,
        0,
        0,
        0,
        0,
        0,
        0,
        0,
        0,
        0,
        0,
        0,
        0,
        0,
        0,
        0,
        0,
        0,
        0,
        0,
        0,
        0,
        0,
        0,
        0,
        0,
        0,
        0,
        0,
        0,
        0,
        0,
        0,
        0,
        0,
        0,
        0,
        0,
        0,
        0,
        0,
        0,
        0,
        0,
        0,
        0,
        0,
        0,
        0,
        0,
        0,
        0,
        0,
        0,
        0,
        0,
        0,
        0,
        0,
        0,
        0,
        0,
        0,
        0,
        0,
        0,
        0,
        0,
        0,
        0,
        0,
        0,
        0,
        0,
        0,
        0,
        0,
        0,
        0,
        0,
        0,
        0,
        0,
        0,
        0,
        0,
        0,
        0,
        0,
        0,
        0,
        0,
        0,
        0,
        0,
        0,
        0,
        0,
        0,
        0,
        0,
        0,
        0,
        0,
        0,
        0,
        0,
        0,
        0,
        0,
        0,
        0,
        0,
        0,
        0,
        0,
        0,
        0,
        0,
        0,
        0,
        0,
        0,
        0,
        0,
        0,
        0,
        0,
        0,
        0,
        0,
        0,
        0,
        0,
        0,
        0,
        0,
        0,
        0,
        0,
        0,
        0,
        0,
        0,
        0,
        0,
        0,
        0,
        0,
        0,
        0,
        0,
        0,
        0,
        0,
        0,
        0,
        0,
        0,
        0,
        0,
        0,
        0,
        0,
        0,
        0,
        0,
        0,
        0,
        0,
        0,
        0,
        0,
        0,
        0,
        0,
        0,
        0,
        0,
        0,
        0,
        0,
        0,
        0,
        0,
        0,
        0,
        0,
        0,
        0,
        0,
        0,
        0,
        0,
        0,
        0,
        0,
        0,
        0,
        0,
        0,
        0,
        0,
        0,
        0,
        0,
        0,
        0,
        0,
        0,
        0,
        0,
        0,
        0,
        0,
        0,
        0,
        0,
        0,
        0,
        0,
        0,
        0,
        0,
        0,
        0,
        0,
        0,
        0,
        0,
        0,
        0
      ],
      "skip": [
        0,
        0,
        0,
        0,
        0,
        0,
        0,
        0,
        0,
        0,
        0,
        0,
        0,
        0,
        0,
        0,
        0,
        0,
        0,
        0,
        0,
        0,
        0,
        0,
        0,
        0,
        0,
        0,
        0,
        0,
        0,
        0,
        0,
        0,
        0,
        0,
        0,
        0,
        0,
        0,
        0,
        0,
        0,
        0,
        0,
        0,
        0,
        0,
        0,
        0,
        0,
        0,
        0,
        0,
        0,
        0,
        0,
        0,
        0,
        0,
        0,
        0,
        0,
        0,
        0,
        0,
        0,
        0,
        0,
        0,
        0,
        0,
        0,
        0,
        0,
        0,
        0,
        0,
        0,
        0,
        0,
        0,
        0,
        0,
        0,
        0,
        0,
        0,
        0,
        0,
        0,
        0,
        0,
        0,
        0,
        0,
        0,
        0,
        0,
        0,
        0,
        0,
        0,
        0,
        0,
        0,
        0,
        0,
        0,
        0,
        0,
        0,
        0,
        0,
        0,
        0,
        0,
        0,
        0,
        0,
        0,
        0,
        0,
        0,
        0,
        0,
        0,
        0,
        0,
        0,
        0,
        0,
        0,
        0,
        0,
        0,
        0,
        0,
        0,
        0,
        0,
        0,
        0,
        0,
        0,
        0,
        0,
        0,
        0,
        0,
        0,
        0,
        0,
        0,
        0,
        0,
        0,
        0,
        0,
        0,
        0,
        0,
        0,
        0,
        0,
        0,
        0,
        0,
        0,
        0,
        0,
        0,
        0,
        0,
        0,
        0,
        0,
        0,
        0,
        0,
        0,
        0,
        0,
        0,
        0,
        0,
        0,
        0,
        0,
        0,
        0,
        0,
        0,
        0,
        0,
        0,
        0,
        0,
        0,
        0,
        0,
        0,
        0,
        0,
        0,
        0,
        0,
        0,
        0,
        0,
        0,
        0,
        0,
        0,
        0,
        0,
        0,
        0,
        0,
        0,
        0,
        0,
        0,
        0,
        0,
        0,
        0,
        0,
        0,
        0,
        0,
        0,
        0,
        0,
        0,
        0,
        0,
        0,
        0,
        0,
        0,
        0,
        0,
        0,
        0,
        0,
        0,
        0,
        0,
        0,
        0,
        0,
        0,
        0,
        0,
        0,
        0,
        0,
        0,
        0,
        0,
        0,
        0,
        0,
        0,
        0,
        0,
        0,
        0,
        0,
        0,
        0,
        0,
        0,
        0,
        0,
        0,
        0,
        0,
        0,
        0,
        0,
        0,
        0,
        0,
        0,
        0,
        0,
        0,
        0,
        0,
        0,
        0,
        0,
        0,
        0,
        0,
        0,
        0,
        0,
        0,
        0,
        0,
        0,
        0,
        0,
        0,
        0,
        0,
        0,
        0,
        0,
        0,
        0,
        0,
        0,
        0,
        0,
        0,
        0,
        0,
        0,
        0,
        0,
        0,
        0,
        0,
        0,
        0,
        0,
        0,
        0,
        0,
        0,
        0,
        0,
        0,
        0,
        0,
        0,
        0,
        0,
        0,
        0,
        0,
        0,
        0,
        0,
        0,
        0,
        0,
        0,
        0,
        0,
        0,
        0,
        0,
        0,
        0,
        0,
        0,
        0,
        0,
        0,
        0,
        0,
        0,
        0,
        0,
        0,
        0,
        0,
        0,
        0,
        0,
        0,
        0,
        0,
        0,
        0,
        0,
        0,
        0,
        0,
        0,
        0,
        0,
        0,
        0,
        0,
        0,
        0,
        0,
        0,
        0,
        0,
        0,
        0,
        0,
        0,
        0,
        0,
        0,
        0,
        0,
        0,
        0,
        0,
        0,
        0,
        0,
        0,
        0,
        0,
        0,
        0,
        0,
        0,
        0,
        0,
        0,
        0,
        0,
        0,
        0,
        0,
        0,
        0,
        0,
        0,
        0,
        0,
        0,
        0,
        0,
        0,
        0,
        0,
        0,
        0,
        0,
        0,
        0,
        0,
        0,
        0,
        0,
        0,
        0,
        0,
        0,
        0,
        0,
        0,
        0,
        0,
        0,
        0,
        0,
        0,
        0,
        0,
        0,
        0,
        0,
        0,
        0,
        0,
        0,
        0,
        0,
        0,
        0,
        0,
        0,
        0,
        0,
        0,
        0,
        0,
        0,
        0,
        0,
        0,
        0,
        0,
        0,
        0,
        0,
        0,
        0,
        0,
        0,
        0,
        0,
        0,
        0,
        0,
        0,
        0,
        0,
        0,
        0,
        0,
        0,
        0,
        0,
        0,
        0,
        0,
        0,
        0,
        0,
        0,
        0,
        0,
        0,
        0,
        0,
        0,
        0,
        0,
        0,
        0,
        0,
        0,
        0,
        0,
        0,
        0,
        0,
        0,
        0,
        0,
        0,
        0,
        0,
        0,
        0,
        0,
        0,
        0,
        0,
        0,
        0,
        0,
        0,
        0,
        0,
        0,
        0,
        0,
        0,
        0,
        0,
        0,
        0,
        0,
        0,
        0,
        0,
        0,
        0,
        0,
        0,
        0,
        0,
        0,
        0,
        0,
        0,
        0,
        0,
        0,
        0,
        0,
        0,
        0,
        0,
        0,
        0,
        0,
        0,
        0,
        0,
        0,
        0,
        0,
        0,
        0,
        0,
        0,
        0,
        0,
        0,
        0,
        0,
        0,
        0,
        0,
        0,
        0,
        0,
        0,
        0,
        0,
        0,
        0,
        0,
        0,
        0,
        0,
        0,
        0,
        0,
        0,
        0,
        0,
        0,
        0,
        0,
        0,
        0,
        0,
        0,
        0,
        0,
        0,
        0,
        0,
        0,
        0,
        0,
        0,
        0,
        0,
        0,
        0,
        0,
        0,
        0,
        0,
        0,
        0,
        0,
        0,
        0,
        0,
        0,
        0,
        0,
        0,
        0,
        0,
        0,
        0,
        0,
        0,
        0,
        0,
        0,
        0,
        0,
        0,
        0,
        0,
        0,
        0,
        0,
        0,
        0,
        0,
        0,
        0,
        0,
        0,
        0,
        0,
        0,
        0,
        0,
        0,
        0,
        0,
        0,
        0,
        0,
        0,
        0,
        0,
        0,
        0,
        0,
        0,
        0,
        0,
        0,
        0,
        0,
        0,
        0,
        0,
        0,
        0,
        0,
        0,
        0,
        0,
        0,
        0,
        0,
        0,
        0,
        0,
        0,
        0,
        0,
        0,
        0,
        0,
        0,
        0,
        0,
        0,
        0,
        0,
        0,
        0,
        0,
        0,
        0,
        0,
        0,
        0,
        0,
        0,
        0,
        0,
        0,
        0,
        0,
        0,
        0,
        0,
        0,
        0,
        0,
        0,
        0,
        0,
        0,
        0,
        0,
        0,
        0,
        0,
        0,
        0,
        0,
        0,
        0,
        0,
        0,
        0,
        0,
        0,
        0,
        0,
        0,
        0,
        0,
        0,
        0,
        0,
        0,
        0,
        0,
        0,
        0,
        0,
        0,
        0,
        0,
        0,
        0,
        0,
        0,
        0,
        0,
        0,
        0,
        0,
        0,
        0,
        0,
        0,
        0,
        0,
        0,
        0
      ],
      "stap": [
        [
          -1,
          -1,
          -1,
          -1
        ],
        [
          -1,
          -1,
          -1,
          -1
        ],
        [
          -1,
          -1,
          -1,
          -1
        ],
        [
          -1,
          -1,
          -1,
          -1
        ],
        [
          -1,
          -1,
          -1,
          -1
        ],
        [
          -1,
          -1,
          -1,
          -1
        ],
        [
          -1,
          -1,
          -1,
          -1
        ],
        [
          -1,
          -1,
          -1,
          -1
        ],
        [
          -1,
          -1,
          -1,
          -1
        ],
        [
          -1,
          -1,
          -1,
          -1
        ],
        [
          -1,
          -1,
          -1,
          -1
        ],
        [
          -1,
          -1,
          -1,
          -1
        ],
        [
          -1,
          -1,
          -1,
          -1
        ],
        [
          -1,
          -1,
          -1,
          -1
        ],
        [
          -1,
          -1,
          -1,
          -1
        ],
        [
          -1,
          -1,
          -1,
          -1
        ],
        [
          -1,
          -1,
          -1,
          -1
        ],
        [
          -1,
          -1,
          -1,
          -1
        ],
        [
          -1,
          -1,
          -1,
          -1
        ],
        [
          -1,
          -1,
          -1,
          -1
        ],
        [
          -1,
          -1,
          -1,
          -1
        ],
        [
          -1,
          -1,
          -1,
          -1
        ],
        [
          -1,
          -1,
          -1,
          -1
        ],
        [
          -1,
          -1,
          -1,
          -1
        ],
        [
          -1,
          -1,
          -1,
          -1
        ],
        [
          -1,
          -1,
          -1,
          -1
        ],
        [
          -1,
          -1,
          -1,
          -1
        ],
        [
          -1,
          -1,
          -1,
          -1
        ],
        [
          -1,
          -1,
          -1,
          -1
        ],
        [
          -1,
          -1,
          -1,
          -1
        ],
        [
          -1,
          -1,
          -1,
          -1
        ],
        [
          -1,
          -1,
          -1,
          -1
        ],
        [
          4,
          32,
          3,
          33
        ],
        [
          3,
          32,
          3,
          34
        ],
        [
          3,
          33,
          3,
          35
        ],
        [
          3,
          34,
          3,
          36
        ],
        [
          3,
          35,
          3,
          37
        ],
        [
          3,
          36,
          3,
          38
        ],
        [
          3,
          37,
          3,
          39
        ],
        [
          3,
          38,
          3,
          40
        ],
        [
          3,
          39,
          3,
          41
        ],
        [
          3,
          40,
          3,
          42
        ],
        [
          3,
          41,
          3,
          43
        ],
        [
          3,
          42,
          3,
          44
        ],
        [
          3,
          43,
          3,
          45
        ],
        [
          3,
          44,
          3,
          46
        ],
        [
          3,
          45,
          3,
          47
        ],
        [
          3,
          46,
          3,
          48
        ],
        [
          3,
          47,
          3,
          49
        ],
        [
          3,
          48,
          -1,
          -1
        ],
        [
          -1,
          -1,
          -1,
          -1
        ],
        [
          -1,
          -1,
          -1,
          -1
        ],
        [
          -1,
          -1,
          -1,
          -1
        ],
        [
          -1,
          -1,
          3,
          54
        ],
        [
          3,
          53,
          3,
          55
        ],
        [
          3,
          54,
          3,
          56
        ],
        [
          3,
          55,
          3,
          57
        ],
        [
          3,
          56,
          3,
          58
        ],
        [
          3,
          57,
          3,
          59
        ],
        [
          3,
          58,
          3,
          60
        ],
        [
          3,
          59,
          3,
          61
        ],
        [
          3,
          60,
          3,
          62
        ],
        [
          3,
          61,
          3,
          63
        ],
        [
          3,
          62,
          3,
          64
        ],
        [
          3,
          63,
          3,
          65
        ],
        [
          3,
          64,
          3,
          66
        ],
        [
          3,
          65,
          3,
          67
        ],
        [
          3,
          66,
          3,
          68
        ],
        [
          3,
          67,
          3,
          69
        ],
        [
          3,
          68,
          3,
          70
        ],
        [
          3,
          69,
          3,
          71
        ],
        [
          3,
          70,
          3,
          72
        ],
        [
          3,
          71,
          3,
          73
        ],
        [
          3,
          72,
          21,
          200
        ],
        [
          -1,
          -1,
          3,
          75
        ],
        [
          3,
          74,
          3,
          76
        ],
        [
          3,
          75,
          3,
          77
        ],
        [
          3,
          76,
          3,
          78
        ],
        [
          3,
          77,
          3,
          79
        ],
        [
          3,
          78,
          3,
          80
        ],
        [
          3,
          79,
          3,
          81
        ],
        [
          3,
          80,
          3,
          82
        ],
        [
          3,
          81,
          3,
          83
        ],
        [
          3,
          82,
          3,
          84
        ],
        [
          3,
          83,
          3,
          85
        ],
        [
          3,
          84,
          3,
          86
        ],
        [
          3,
          85,
          3,
          87
        ],
        [
          3,
          86,
          3,
          88
        ],
        [
          3,
          87,
          3,
          89
        ],
        [
          3,
          88,
          3,
          90
        ],
        [
          3,
          89,
          3,
          91
        ],
        [
          3,
          90,
          3,
          92
        ],
        [
          3,
          91,
          3,
          93
        ],
        [
          3,
          92,
          3,
          94
        ],
        [
          3,
          93,
          -1,
          -1
        ],
        [
          -1,
          -1,
          3,
          96
        ],
        [
          3,
          95,
          3,
          97
        ],
        [
          3,
          96,
          3,
          98
        ],
        [
          3,
          97,
          3,
          99
        ],
        [
          3,
          98,
          3,
          100
        ],
        [
          3,
          99,
          3,
          101
        ],
        [
          3,
          100,
          3,
          102
        ],
        [
          3,
          101,
          3,
          103
        ],
        [
          3,
          102,
          3,
          104
        ],
        [
          3,
          103,
          3,
          105
        ],
        [
          3,
          104,
          3,
          106
        ],
        [
          3,
          105,
          3,
          107
        ],
        [
          3,
          106,
          3,
          108
        ],
        [
          3,
          107,
          3,
          109
        ],
        [
          3,
          108,
          3,
          110
        ],
        [
          3,
          109,
          3,
          111
        ],
        [
          3,
          110,
          3,
          112
        ],
        [
          3,
          111,
          3,
          113
        ],
        [
          3,
          112,
          3,
          114
        ],
        [
          3,
          113,
          3,
          115
        ],
        [
          3,
          114,
          20,
          199
        ],
        [
          20,
          200,
          3,
          117
        ],
        [
          3,
          116,
          3,
          118
        ],
        [
          3,
          117,
          3,
          119
        ],
        [
          3,
          118,
          3,
          120
        ],
        [
          3,
          119,
          3,
          121
        ],
        [
          3,
          120,
          3,
          122
        ],
        [
          3,
          121,
          3,
          123
        ],
        [
          3,
          122,
          3,
          124
        ],
        [
          3,
          123,
          3,
          125
        ],
        [
          3,
          124,
          3,
          126
        ],
        [
          3,
          125,
          3,
          127
        ],
        [
          3,
          126,
          3,
          128
        ],
        [
          3,
          127,
          3,
          129
        ],
        [
          3,
          128,
          3,
          130
        ],
        [
          3,
          129,
          3,
          131
        ],
        [
          3,
          130,
          3,
          132
        ],
        [
          3,
          131,
          3,
          133
        ],
        [
          3,
          132,
          3,
          134
        ],
        [
          3,
          133,
          3,
          135
        ],
        [
          3,
          134,
          3,
          136
        ],
        [
          3,
          135,
          -1,
          -1
        ],
        [
          -1,
          -1,
          3,
          138
        ],
        [
          3,
          137,
          3,
          139
        ],
        [
          3,
          138,
          3,
          140
        ],
        [
          3,
          139,
          3,
          141
        ],
        [
          3,
          140,
          3,
          142
        ],
        [
          3,
          141,
          3,
          143
        ],
        [
          3,
          142,
          3,
          144
        ],
        [
          3,
          143,
          3,
          145
        ],
        [
          3,
          144,
          3,
          146
        ],
        [
          3,
          145,
          3,
          147
        ],
        [
          3,
          146,
          3,
          148
        ],
        [
          3,
          147,
          3,
          149
        ],
        [
          3,
          148,
          3,
          150
        ],
        [
          3,
          149,
          3,
          151
        ],
        [
          3,
          150,
          3,
          152
        ],
        [
          3,
          151,
          3,
          153
        ],
        [
          3,
          152,
          3,
          154
        ],
        [
          3,
          153,
          3,
          155
        ],
        [
          3,
          154,
          3,
          156
        ],
        [
          3,
          155,
          3,
          157
        ],
        [
          3,
          156,
          19,
          200
        ],
        [
          -1,
          -1,
          3,
          159
        ],
        [
          3,
          158,
          3,
          160
        ],
        [
          3,
          159,
          3,
          161
        ],
        [
          3,
          160,
          3,
          162
        ],
        [
          3,
          161,
          3,
          163
        ],
        [
          3,
          162,
          3,
          164
        ],
        [
          3,
          163,
          3,
          165
        ],
        [
          3,
          164,
          3,
          166
        ],
        [
          3,
          165,
          3,
          167
        ],
        [
          3,
          166,
          3,
          168
        ],
        [
          3,
          167,
          3,
          169
        ],
        [
          3,
          168,
          3,
          170
        ],
        [
          3,
          169,
          3,
          171
        ],
        [
          3,
          170,
          3,
          172
        ],
        [
          3,
          171,
          3,
          173
        ],
        [
          3,
          172,
          3,
          174
        ],
        [
          3,
          173,
          3,
          175
        ],
        [
          3,
          174,
          3,
          176
        ],
        [
          3,
          175,
          3,
          177
        ],
        [
          3,
          176,
          3,
          178
        ],
        [
          3,
          177,
          -1,
          -1
        ],
        [
          -1,
          -1,
          3,
          180
        ],
        [
          3,
          179,
          3,
          181
        ],
        [
          3,
          180,
          3,
          182
        ],
        [
          3,
          181,
          3,
          183
        ],
        [
          3,
          182,
          3,
          184
        ],
        [
          3,
          183,
          3,
          185
        ],
        [
          3,
          184,
          3,
          186
        ],
        [
          3,
          185,
          3,
          187
        ],
        [
          3,
          186,
          3,
          188
        ],
        [
          3,
          187,
          3,
          189
        ],
        [
          3,
          188,
          3,
          190
        ],
        [
          3,
          189,
          3,
          191
        ],
        [
          3,
          190,
          3,
          192
        ],
        [
          3,
          191,
          3,
          193
        ],
        [
          3,
          192,
          3,
          194
        ],
        [
          3,
          193,
          3,
          195
        ],
        [
          3,
          194,
          3,
          196
        ],
        [
          3,
          195,
          3,
          197
        ],
        [
          3,
          196,
          3,
          198
        ],
        [
          3,
          197,
          3,
          199
        ],
        [
          3,
          198,
          18,
          199
        ],
        [
          18,
          200,
          3,
          201
        ],
        [
          3,
          200,
          3,
          202
        ],
        [
          3,
          201,
          3,
          203
        ],
        [
          3,
          202,
          3,
          204
        ],
        [
          3,
          203,
          3,
          205
        ],
        [
          3,
          204,
          3,
          206
        ],
        [
          3,
          205,
          3,
          207
        ],
        [
          3,
          206,
          3,
          208
        ],
        [
          3,
          207,
          3,
          209
        ],
        [
          3,
          208,
          3,
          210
        ],
        [
          3,
          209,
          3,
          211
        ],
        [
          3,
          210,
          3,
          212
        ],
        [
          3,
          211,
          3,
          213
        ],
        [
          3,
          212,
          3,
          214
        ],
        [
          3,
          213,
          3,
          215
        ],
        [
          3,
          214,
          3,
          216
        ],
        [
          3,
          215,
          3,
          217
        ],
        [
          3,
          216,
          3,
          218
        ],
        [
          3,
          217,
          3,
          219
        ],
        [
          3,
          218,
          3,
          220
        ],
        [
          3,
          219,
          -1,
          -1
        ],
        [
          -1,
          -1,
          3,
          222
        ],
        [
          3,
          221,
          3,
          223
        ],
        [
          3,
          222,
          3,
          224
        ],
        [
          3,
          223,
          3,
          225
        ],
        [
          3,
          224,
          3,
          226
        ],
        [
          3,
          225,
          3,
          227
        ],
        [
          3,
          226,
          3,
          228
        ],
        [
          3,
          227,
          3,
          229
        ],
        [
          3,
          228,
          3,
          230
        ],
        [
          3,
          229,
          3,
          231
        ],
        [
          3,
          230,
          3,
          232
        ],
        [
          3,
          231,
          3,
          233
        ],
        [
          3,
          232,
          3,
          234
        ],
        [
          3,
          233,
          3,
          235
        ],
        [
          3,
          234,
          3,
          236
        ],
        [
          3,
          235,
          3,
          237
        ],
        [
          3,
          236,
          3,
          238
        ],
        [
          3,
          237,
          3,
          239
        ],
        [
          3,
          238,
          3,
          240
        ],
        [
          3,
          239,
          3,
          241
        ],
        [
          3,
          240,
          17,
          200
        ],
        [
          -1,
          -1,
          3,
          243
        ],
        [
          3,
          242,
          3,
          244
        ],
        [
          3,
          243,
          3,
          245
        ],
        [
          3,
          244,
          3,
          246
        ],
        [
          3,
          245,
          3,
          247
        ],
        [
          3,
          246,
          3,
          248
        ],
        [
          3,
          247,
          3,
          249
        ],
        [
          3,
          248,
          3,
          250
        ],
        [
          3,
          249,
          3,
          251
        ],
        [
          3,
          250,
          3,
          252
        ],
        [
          3,
          251,
          3,
          253
        ],
        [
          3,
          252,
          3,
          254
        ],
        [
          3,
          253,
          3,
          255
        ],
        [
          3,
          254,
          3,
          256
        ],
        [
          3,
          255,
          3,
          257
        ],
        [
          3,
          256,
          3,
          258
        ],
        [
          3,
          257,
          3,
          259
        ],
        [
          3,
          258,
          3,
          260
        ],
        [
          3,
          259,
          3,
          261
        ],
        [
          3,
          260,
          3,
          262
        ],
        [
          3,
          261,
          -1,
          -1
        ],
        [
          -1,
          -1,
          -1,
          -1
        ],
        [
          -1,
          -1,
          -1,
          -1
        ],
        [
          -1,
          -1,
          -1,
          -1
        ],
        [
          -1,
          -1,
          3,
          267
        ],
        [
          3,
          266,
          3,
          268
        ],
        [
          3,
          267,
          3,
          269
        ],
        [
          3,
          268,
          3,
          270
        ],
        [
          3,
          269,
          3,
          271
        ],
        [
          3,
          270,
          3,
          272
        ],
        [
          3,
          271,
          3,
          273
        ],
        [
          3,
          272,
          3,
          274
        ],
        [
          3,
          273,
          3,
          275
        ],
        [
          3,
          274,
          3,
          276
        ],
        [
          3,
          275,
          3,
          277
        ],
        [
          3,
          276,
          3,
          278
        ],
        [
          3,
          277,
          3,
          279
        ],
        [
          3,
          278,
          3,
          280
        ],
        [
          3,
          279,
          3,
          281
        ],
        [
          3,
          280,
          3,
          282
        ],
        [
          3,
          281,
          3,
          283
        ],
        [
          3,
          282,
          2,
          283
        ],
        [
          -1,
          -1,
          -1,
          -1
        ],
        [
          -1,
          -1,
          -1,
          -1
        ],
        [
          -1,
          -1,
          -1,
          -1
        ],
        [
          -1,
          -1,
          -1,
          -1
        ],
        [
          -1,
          -1,
          -1,
          -1
        ],
        [
          -1,
          -1,
          -1,
          -1
        ],
        [
          -1,
          -1,
          -1,
          -1
        ],
        [
          -1,
          -1,
          -1,
          -1
        ],
        [
          -1,
          -1,
          -1,
          -1
        ],
        [
          -1,
          -1,
          -1,
          -1
        ],
        [
          -1,
          -1,
          -1,
          -1
        ],
        [
          -1,
          -1,
          -1,
          -1
        ],
        [
          -1,
          -1,
          -1,
          -1
        ],
        [
          -1,
          -1,
          -1,
          -1
        ],
        [
          -1,
          -1,
          -1,
          -1
        ],
        [
          -1,
          -1,
          -1,
          -1
        ],
        [
          -1,
          -1,
          -1,
          -1
        ],
        [
          -1,
          -1,
          -1,
          -1
        ],
        [
          -1,
          -1,
          -1,
          -1
        ],
        [
          -1,
          -1,
          -1,
          -1
        ],
        [
          -1,
          -1,
          -1,
          -1
        ],
        [
          -1,
          -1,
          -1,
          -1
        ],
        [
          -1,
          -1,
          -1,
          -1
        ],
        [
          -1,
          -1,
          -1,
          -1
        ],
        [
          -1,
          -1,
          -1,
          -1
        ],
        [
          -1,
          -1,
          -1,
          -1
        ],
        [
          -1,
          -1,
          -1,
          -1
        ],
        [
          -1,
          -1,
          -1,
          -1
        ],
        [
          -1,
          -1,
          -1,
          -1
        ],
        [
          -1,
          -1,
          -1,
          -1
        ],
        [
          -1,
          -1,
          -1,
          -1
        ],
        [
          -1,
          -1,
          -1,
          -1
        ],
        [
          -1,
          -1,
          -1,
          -1
        ],
        [
          -1,
          -1,
          -1,
          -1
        ],
        [
          -1,
          -1,
          -1,
          -1
        ],
        [
          -1,
          -1,
          -1,
          -1
        ],
        [
          -1,
          -1,
          -1,
          -1
        ],
        [
          -1,
          -1,
          -1,
          -1
        ],
        [
          -1,
          -1,
          -1,
          -1
        ],
        [
          -1,
          -1,
          -1,
          -1
        ],
        [
          -1,
          -1,
          -1,
          -1
        ],
        [
          -1,
          -1,
          -1,
          -1
        ],
        [
          -1,
          -1,
          -1,
          -1
        ],
        [
          -1,
          -1,
          -1,
          -1
        ],
        [
          -1,
          -1,
          -1,
          -1
        ],
        [
          -1,
          -1,
          -1,
          -1
        ],
        [
          -1,
          -1,
          -1,
          -1
        ],
        [
          -1,
          -1,
          -1,
          -1
        ],
        [
          -1,
          -1,
          -1,
          -1
        ],
        [
          -1,
          -1,
          -1,
          -1
        ],
        [
          -1,
          -1,
          -1,
          -1
        ],
        [
          -1,
          -1,
          -1,
          -1
        ],
        [
          -1,
          -1,
          -1,
          -1
        ],
        [
          -1,
          -1,
          -1,
          -1
        ],
        [
          -1,
          -1,
          -1,
          -1
        ],
        [
          -1,
          -1,
          -1,
          -1
        ],
        [
          -1,
          -1,
          -1,
          -1
        ],
        [
          -1,
          -1,
          -1,
          -1
        ],
        [
          -1,
          -1,
          -1,
          -1
        ],
        [
          -1,
          -1,
          -1,
          -1
        ],
        [
          -1,
          -1,
          -1,
          -1
        ],
        [
          -1,
          -1,
          -1,
          -1
        ],
        [
          -1,
          -1,
          -1,
          -1
        ],
        [
          -1,
          -1,
          -1,
          -1
        ],
        [
          -1,
          -1,
          -1,
          -1
        ],
        [
          -1,
          -1,
          -1,
          -1
        ],
        [
          -1,
          -1,
          -1,
          -1
        ],
        [
          -1,
          -1,
          -1,
          -1
        ],
        [
          -1,
          -1,
          -1,
          -1
        ],
        [
          -1,
          -1,
          -1,
          -1
        ],
        [
          -1,
          -1,
          -1,
          -1
        ],
        [
          -1,
          -1,
          -1,
          -1
        ],
        [
          -1,
          -1,
          -1,
          -1
        ],
        [
          -1,
          -1,
          -1,
          -1
        ],
        [
          -1,
          -1,
          -1,
          -1
        ],
        [
          -1,
          -1,
          -1,
          -1
        ],
        [
          -1,
          -1,
          -1,
          -1
        ],
        [
          -1,
          -1,
          -1,
          -1
        ],
        [
          -1,
          -1,
          -1,
          -1
        ],
        [
          -1,
          -1,
          -1,
          -1
        ],
        [
          -1,
          -1,
          -1,
          -1
        ],
        [
          -1,
          -1,
          -1,
          -1
        ],
        [
          -1,
          -1,
          -1,
          -1
        ],
        [
          -1,
          -1,
          -1,
          -1
        ],
        [
          -1,
          -1,
          -1,
          -1
        ],
        [
          -1,
          -1,
          -1,
          -1
        ],
        [
          -1,
          -1,
          -1,
          -1
        ],
        [
          -1,
          -1,
          -1,
          -1
        ],
        [
          -1,
          -1,
          -1,
          -1
        ],
        [
          -1,
          -1,
          -1,
          -1
        ],
        [
          -1,
          -1,
          -1,
          -1
        ],
        [
          -1,
          -1,
          -1,
          -1
        ],
        [
          -1,
          -1,
          -1,
          -1
        ],
        [
          -1,
          -1,
          -1,
          -1
        ],
        [
          -1,
          -1,
          -1,
          -1
        ],
        [
          -1,
          -1,
          -1,
          -1
        ],
        [
          -1,
          -1,
          -1,
          -1
        ],
        [
          -1,
          -1,
          -1,
          -1
        ],
        [
          -1,
          -1,
          -1,
          -1
        ],
        [
          -1,
          -1,
          -1,
          -1
        ],
        [
          -1,
          -1,
          -1,
          -1
        ],
        [
          -1,
          -1,
          -1,
          -1
        ],
        [
          -1,
          -1,
          -1,
          -1
        ],
        [
          -1,
          -1,
          -1,
          -1
        ],
        [
          -1,
          -1,
          -1,
          -1
        ],
        [
          -1,
          -1,
          -1,
          -1
        ],
        [
          -1,
          -1,
          -1,
          -1
        ],
        [
          -1,
          -1,
          -1,
          -1
        ],
        [
          -1,
          -1,
          -1,
          -1
        ],
        [
          -1,
          -1,
          -1,
          -1
        ],
        [
          -1,
          -1,
          -1,
          -1
        ],
        [
          -1,
          -1,
          -1,
          -1
        ],
        [
          -1,
          -1,
          -1,
          -1
        ],
        [
          -1,
          -1,
          -1,
          -1
        ],
        [
          -1,
          -1,
          -1,
          -1
        ],
        [
          -1,
          -1,
          -1,
          -1
        ],
        [
          -1,
          -1,
          -1,
          -1
        ],
        [
          -1,
          -1,
          -1,
          -1
        ],
        [
          -1,
          -1,
          -1,
          -1
        ],
        [
          -1,
          -1,
          -1,
          -1
        ],
        [
          -1,
          -1,
          -1,
          -1
        ],
        [
          -1,
          -1,
          -1,
          -1
        ],
        [
          -1,
          -1,
          -1,
          -1
        ],
        [
          -1,
          -1,
          -1,
          -1
        ],
        [
          -1,
          -1,
          -1,
          -1
        ],
        [
          -1,
          -1,
          -1,
          -1
        ],
        [
          -1,
          -1,
          -1,
          -1
        ],
        [
          -1,
          -1,
          -1,
          -1
        ],
        [
          -1,
          -1,
          -1,
          -1
        ],
        [
          -1,
          -1,
          -1,
          -1
        ],
        [
          -1,
          -1,
          -1,
          -1
        ],
        [
          -1,
          -1,
          -1,
          -1
        ],
        [
          -1,
          -1,
          -1,
          -1
        ],
        [
          -1,
          -1,
          -1,
          -1
        ],
        [
          -1,
          -1,
          -1,
          -1
        ],
        [
          -1,
          -1,
          -1,
          -1
        ],
        [
          -1,
          -1,
          -1,
          -1
        ],
        [
          -1,
          -1,
          -1,
          -1
        ],
        [
          -1,
          -1,
          -1,
          -1
        ],
        [
          -1,
          -1,
          -1,
          -1
        ],
        [
          -1,
          -1,
          -1,
          -1
        ],
        [
          -1,
          -1,
          -1,
          -1
        ],
        [
          -1,
          -1,
          -1,
          -1
        ],
        [
          -1,
          -1,
          -1,
          -1
        ],
        [
          -1,
          -1,
          -1,
          -1
        ],
        [
          -1,
          -1,
          -1,
          -1
        ],
        [
          -1,
          -1,
          -1,
          -1
        ],
        [
          -1,
          -1,
          -1,
          -1
        ],
        [
          -1,
          -1,
          -1,
          -1
        ],
        [
          -1,
          -1,
          -1,
          -1
        ],
        [
          -1,
          -1,
          -1,
          -1
        ],
        [
          -1,
          -1,
          -1,
          -1
        ],
        [
          -1,
          -1,
          -1,
          -1
        ],
        [
          -1,
          -1,
          -1,
          -1
        ],
        [
          -1,
          -1,
          -1,
          -1
        ],
        [
          -1,
          -1,
          -1,
          -1
        ],
        [
          -1,
          -1,
          -1,
          -1
        ],
        [
          -1,
          -1,
          -1,
          -1
        ],
        [
          -1,
          -1,
          -1,
          -1
        ],
        [
          -1,
          -1,
          -1,
          -1
        ],
        [
          -1,
          -1,
          -1,
          -1
        ],
        [
          -1,
          -1,
          -1,
          -1
        ],
        [
          -1,
          -1,
          -1,
          -1
        ],
        [
          -1,
          -1,
          -1,
          -1
        ],
        [
          -1,
          -1,
          -1,
          -1
        ],
        [
          -1,
          -1,
          -1,
          -1
        ],
        [
          -1,
          -1,
          -1,
          -1
        ],
        [
          -1,
          -1,
          -1,
          -1
        ],
        [
          -1,
          -1,
          -1,
          -1
        ],
        [
          -1,
          -1,
          -1,
          -1
        ],
        [
          -1,
          -1,
          -1,
          -1
        ],
        [
          -1,
          -1,
          -1,
          -1
        ],
        [
          -1,
          -1,
          -1,
          -1
        ],
        [
          -1,
          -1,
          -1,
          -1
        ],
        [
          -1,
          -1,
          -1,
          -1
        ],
        [
          -1,
          -1,
          -1,
          -1
        ],
        [
          -1,
          -1,
          -1,
          -1
        ],
        [
          -1,
          -1,
          -1,
          -1
        ],
        [
          -1,
          -1,
          -1,
          -1
        ],
        [
          -1,
          -1,
          -1,
          -1
        ],
        [
          -1,
          -1,
          -1,
          -1
        ],
        [
          -1,
          -1,
          -1,
          -1
        ],
        [
          -1,
          -1,
          -1,
          -1
        ],
        [
          -1,
          -1,
          -1,
          -1
        ],
        [
          -1,
          -1,
          -1,
          -1
        ],
        [
          -1,
          -1,
          -1,
          -1
        ],
        [
          -1,
          -1,
          -1,
          -1
        ],
        [
          -1,
          -1,
          -1,
          -1
        ],
        [
          -1,
          -1,
          -1,
          -1
        ],
        [
          -1,
          -1,
          -1,
          -1
        ],
        [
          -1,
          -1,
          -1,
          -1
        ],
        [
          -1,
          -1,
          -1,
          -1
        ],
        [
          -1,
          -1,
          -1,
          -1
        ],
        [
          -1,
          -1,
          -1,
          -1
        ],
        [
          -1,
          -1,
          -1,
          -1
        ],
        [
          -1,
          -1,
          -1,
          -1
        ],
        [
          -1,
          -1,
          -1,
          -1
        ],
        [
          -1,
          -1,
          -1,
          -1
        ],
        [
          -1,
          -1,
          -1,
          -1
        ],
        [
          -1,
          -1,
          -1,
          -1
        ],
        [
          -1,
          -1,
          -1,
          -1
        ],
        [
          -1,
          -1,
          -1,
          -1
        ],
        [
          -1,
          -1,
          -1,
          -1
        ],
        [
          -1,
          -1,
          -1,
          -1
        ],
        [
          -1,
          -1,
          -1,
          -1
        ],
        [
          -1,
          -1,
          -1,
          -1
        ],
        [
          -1,
          -1,
          -1,
          -1
        ],
        [
          -1,
          -1,
          -1,
          -1
        ],
        [
          -1,
          -1,
          -1,
          -1
        ],
        [
          -1,
          -1,
          -1,
          -1
        ],
        [
          -1,
          -1,
          -1,
          -1
        ],
        [
          -1,
          -1,
          -1,
          -1
        ],
        [
          -1,
          -1,
          -1,
          -1
        ],
        [
          -1,
          -1,
          -1,
          -1
        ],
        [
          -1,
          -1,
          -1,
          -1
        ],
        [
          -1,
          -1,
          -1,
          -1
        ],
        [
          -1,
          -1,
          -1,
          -1
        ],
        [
          -1,
          -1,
          -1,
          -1
        ],
        [
          -1,
          -1,
          -1,
          -1
        ],
        [
          -1,
          -1,
          -1,
          -1
        ],
        [
          -1,
          -1,
          -1,
          -1
        ],
        [
          -1,
          -1,
          -1,
          -1
        ],
        [
          -1,
          -1,
          -1,
          -1
        ],
        [
          -1,
          -1,
          -1,
          -1
        ],
        [
          -1,
          -1,
          -1,
          -1
        ],
        [
          -1,
          -1,
          -1,
          -1
        ],
        [
          -1,
          -1,
          -1,
          -1
        ],
        [
          -1,
          -1,
          -1,
          -1
        ],
        [
          -1,
          -1,
          -1,
          -1
        ],
        [
          -1,
          -1,
          -1,
          -1
        ],
        [
          -1,
          -1,
          -1,
          -1
        ],
        [
          -1,
          -1,
          -1,
          -1
        ],
        [
          -1,
          -1,
          -1,
          -1
        ],
        [
          -1,
          -1,
          -1,
          -1
        ],
        [
          -1,
          -1,
          -1,
          -1
        ],
        [
          -1,
          -1,
          -1,
          -1
        ],
        [
          -1,
          -1,
          -1,
          -1
        ],
        [
          -1,
          -1,
          -1,
          -1
        ],
        [
          -1,
          -1,
          -1,
          -1
        ],
        [
          -1,
          -1,
          -1,
          -1
        ],
        [
          -1,
          -1,
          -1,
          -1
        ],
        [
          -1,
          -1,
          -1,
          -1
        ],
        [
          -1,
          -1,
          -1,
          -1
        ],
        [
          -1,
          -1,
          -1,
          -1
        ],
        [
          -1,
          -1,
          -1,
          -1
        ],
        [
          -1,
          -1,
          -1,
          -1
        ],
        [
          -1,
          -1,
          -1,
          -1
        ],
        [
          -1,
          -1,
          -1,
          -1
        ],
        [
          -1,
          -1,
          -1,
          -1
        ],
        [
          -1,
          -1,
          -1,
          -1
        ],
        [
          -1,
          -1,
          -1,
          -1
        ],
        [
          -1,
          -1,
          -1,
          -1
        ],
        [
          -1,
          -1,
          -1,
          -1
        ],
        [
          -1,
          -1,
          -1,
          -1
        ],
        [
          -1,
          -1,
          -1,
          -1
        ],
        [
          -1,
          -1,
          -1,
          -1
        ],
        [
          -1,
          -1,
          -1,
          -1
        ],
        [
          -1,
          -1,
          -1,
          -1
        ],
        [
          -1,
          -1,
          -1,
          -1
        ],
        [
          -1,
          -1,
          -1,
          -1
        ],
        [
          -1,
          -1,
          -1,
          -1
        ],
        [
          -1,
          -1,
          -1,
          -1
        ],
        [
          -1,
          -1,
          -1,
          -1
        ],
        [
          -1,
          -1,
          -1,
          -1
        ],
        [
          -1,
          -1,
          -1,
          -1
        ],
        [
          -1,
          -1,
          -1,
          -1
        ],
        [
          -1,
          -1,
          -1,
          -1
        ],
        [
          -1,
          -1,
          -1,
          -1
        ],
        [
          -1,
          -1,
          -1,
          -1
        ],
        [
          -1,
          -1,
          -1,
          -1
        ],
        [
          -1,
          -1,
          -1,
          -1
        ],
        [
          -1,
          -1,
          -1,
          -1
        ],
        [
          -1,
          -1,
          -1,
          -1
        ],
        [
          -1,
          -1,
          -1,
          -1
        ],
        [
          -1,
          -1,
          -1,
          -1
        ],
        [
          -1,
          -1,
          -1,
          -1
        ],
        [
          -1,
          -1,
          -1,
          -1
        ],
        [
          -1,
          -1,
          -1,
          -1
        ],
        [
          -1,
          -1,
          -1,
          -1
        ],
        [
          -1,
          -1,
          -1,
          -1
        ],
        [
          -1,
          -1,
          -1,
          -1
        ],
        [
          -1,
          -1,
          -1,
          -1
        ],
        [
          -1,
          -1,
          -1,
          -1
        ],
        [
          -1,
          -1,
          -1,
          -1
        ],
        [
          -1,
          -1,
          -1,
          -1
        ],
        [
          -1,
          -1,
          -1,
          -1
        ],
        [
          -1,
          -1,
          -1,
          -1
        ],
        [
          -1,
          -1,
          -1,
          -1
        ],
        [
          -1,
          -1,
          -1,
          -1
        ],
        [
          -1,
          -1,
          -1,
          -1
        ],
        [
          -1,
          -1,
          -1,
          -1
        ],
        [
          -1,
          -1,
          -1,
          -1
        ],
        [
          -1,
          -1,
          -1,
          -1
        ],
        [
          -1,
          -1,
          -1,
          -1
        ],
        [
          -1,
          -1,
          -1,
          -1
        ],
        [
          -1,
          -1,
          -1,
          -1
        ],
        [
          -1,
          -1,
          -1,
          -1
        ],
        [
          -1,
          -1,
          -1,
          -1
        ],
        [
          -1,
          -1,
          -1,
          -1
        ],
        [
          -1,
          -1,
          -1,
          -1
        ],
        [
          -1,
          -1,
          -1,
          -1
        ],
        [
          -1,
          -1,
          -1,
          -1
        ],
        [
          -1,
          -1,
          -1,
          -1
        ],
        [
          -1,
          -1,
          -1,
          -1
        ],
        [
          -1,
          -1,
          -1,
          -1
        ],
        [
          -1,
          -1,
          -1,
          -1
        ],
        [
          -1,
          -1,
          -1,
          -1
        ],
        [
          -1,
          -1,
          -1,
          -1
        ],
        [
          -1,
          -1,
          -1,
          -1
        ],
        [
          -1,
          -1,
          -1,
          -1
        ],
        [
          -1,
          -1,
          -1,
          -1
        ],
        [
          -1,
          -1,
          -1,
          -1
        ],
        [
          -1,
          -1,
          -1,
          -1
        ],
        [
          -1,
          -1,
          -1,
          -1
        ],
        [
          -1,
          -1,
          -1,
          -1
        ],
        [
          -1,
          -1,
          -1,
          -1
        ],
        [
          -1,
          -1,
          -1,
          -1
        ],
        [
          -1,
          -1,
          -1,
          -1
        ],
        [
          -1,
          -1,
          -1,
          -1
        ],
        [
          -1,
          -1,
          -1,
          -1
        ],
        [
          -1,
          -1,
          -1,
          -1
        ],
        [
          -1,
          -1,
          -1,
          -1
        ],
        [
          -1,
          -1,
          -1,
          -1
        ],
        [
          -1,
          -1,
          -1,
          -1
        ],
        [
          -1,
          -1,
          -1,
          -1
        ],
        [
          -1,
          -1,
          -1,
          -1
        ],
        [
          -1,
          -1,
          -1,
          -1
        ],
        [
          -1,
          -1,
          -1,
          -1
        ],
        [
          -1,
          -1,
          -1,
          -1
        ],
        [
          -1,
          -1,
          -1,
          -1
        ],
        [
          -1,
          -1,
          -1,
          -1
        ],
        [
          -1,
          -1,
          -1,
          -1
        ],
        [
          -1,
          -1,
          -1,
          -1
        ],
        [
          -1,
          -1,
          -1,
          -1
        ],
        [
          -1,
          -1,
          -1,
          -1
        ],
        [
          -1,
          -1,
          -1,
          -1
        ],
        [
          -1,
          -1,
          -1,
          -1
        ],
        [
          -1,
          -1,
          -1,
          -1
        ],
        [
          -1,
          -1,
          -1,
          -1
        ],
        [
          -1,
          -1,
          -1,
          -1
        ],
        [
          -1,
          -1,
          -1,
          -1
        ],
        [
          -1,
          -1,
          -1,
          -1
        ],
        [
          -1,
          -1,
          -1,
          -1
        ],
        [
          -1,
          -1,
          -1,
          -1
        ],
        [
          -1,
          -1,
          -1,
          -1
        ],
        [
          -1,
          -1,
          -1,
          -1
        ],
        [
          -1,
          -1,
          -1,
          -1
        ],
        [
          -1,
          -1,
          -1,
          -1
        ],
        [
          -1,
          -1,
          -1,
          -1
        ],
        [
          -1,
          -1,
          -1,
          -1
        ],
        [
          -1,
          -1,
          -1,
          -1
        ],
        [
          -1,
          -1,
          -1,
          -1
        ],
        [
          -1,
          -1,
          -1,
          -1
        ],
        [
          -1,
          -1,
          -1,
          -1
        ],
        [
          -1,
          -1,
          -1,
          -1
        ],
        [
          -1,
          -1,
          -1,
          -1
        ],
        [
          -1,
          -1,
          -1,
          -1
        ],
        [
          -1,
          -1,
          -1,
          -1
        ],
        [
          -1,
          -1,
          -1,
          -1
        ],
        [
          -1,
          -1,
          -1,
          -1
        ],
        [
          -1,
          -1,
          -1,
          -1
        ],
        [
          -1,
          -1,
          -1,
          -1
        ],
        [
          -1,
          -1,
          -1,
          -1
        ],
        [
          -1,
          -1,
          -1,
          -1
        ],
        [
          -1,
          -1,
          -1,
          -1
        ],
        [
          -1,
          -1,
          -1,
          -1
        ],
        [
          -1,
          -1,
          -1,
          -1
        ],
        [
          -1,
          -1,
          -1,
          -1
        ],
        [
          -1,
          -1,
          -1,
          -1
        ],
        [
          -1,
          -1,
          -1,
          -1
        ],
        [
          -1,
          -1,
          -1,
          -1
        ],
        [
          -1,
          -1,
          -1,
          -1
        ],
        [
          -1,
          -1,
          -1,
          -1
        ],
        [
          -1,
          -1,
          -1,
          -1
        ],
        [
          -1,
          -1,
          -1,
          -1
        ],
        [
          -1,
          -1,
          -1,
          -1
        ],
        [
          -1,
          -1,
          -1,
          -1
        ],
        [
          -1,
          -1,
          -1,
          -1
        ],
        [
          -1,
          -1,
          -1,
          -1
        ],
        [
          -1,
          -1,
          -1,
          -1
        ],
        [
          -1,
          -1,
          -1,
          -1
        ],
        [
          -1,
          -1,
          -1,
          -1
        ],
        [
          -1,
          -1,
          -1,
          -1
        ],
        [
          -1,
          -1,
          -1,
          -1
        ],
        [
          -1,
          -1,
          -1,
          -1
        ],
        [
          -1,
          -1,
          -1,
          -1
        ],
        [
          -1,
          -1,
          -1,
          -1
        ],
        [
          -1,
          -1,
          -1,
          -1
        ],
        [
          -1,
          -1,
          -1,
          -1
        ],
        [
          -1,
          -1,
          -1,
          -1
        ],
        [
          -1,
          -1,
          -1,
          -1
        ],
        [
          -1,
          -1,
          -1,
          -1
        ],
        [
          -1,
          -1,
          -1,
          -1
        ],
        [
          -1,
          -1,
          -1,
          -1
        ],
        [
          -1,
          -1,
          -1,
          -1
        ],
        [
          -1,
          -1,
          -1,
          -1
        ],
        [
          -1,
          -1,
          -1,
          -1
        ],
        [
          -1,
          -1,
          -1,
          -1
        ],
        [
          -1,
          -1,
          -1,
          -1
        ],
        [
          -1,
          -1,
          -1,
          -1
        ],
        [
          -1,
          -1,
          -1,
          -1
        ],
        [
          -1,
          -1,
          -1,
          -1
        ],
        [
          -1,
          -1,
          -1,
          -1
        ],
        [
          -1,
          -1,
          -1,
          -1
        ],
        [
          -1,
          -1,
          -1,
          -1
        ],
        [
          -1,
          -1,
          -1,
          -1
        ],
        [
          -1,
          -1,
          -1,
          -1
        ],
        [
          -1,
          -1,
          -1,
          -1
        ],
        [
          -1,
          -1,
          -1,
          -1
        ],
        [
          -1,
          -1,
          -1,
          -1
        ],
        [
          -1,
          -1,
          -1,
          -1
        ],
        [
          -1,
          -1,
          -1,
          -1
        ],
        [
          -1,
          -1,
          -1,
          -1
        ],
        [
          -1,
          -1,
          -1,
          -1
        ],
        [
          -1,
          -1,
          -1,
          -1
        ],
        [
          -1,
          -1,
          -1,
          -1
        ],
        [
          -1,
          -1,
          -1,
          -1
        ],
        [
          -1,
          -1,
          -1,
          -1
        ],
        [
          -1,
          -1,
          -1,
          -1
        ],
        [
          -1,
          -1,
          -1,
          -1
        ],
        [
          -1,
          -1,
          -1,
          -1
        ],
        [
          -1,
          -1,
          -1,
          -1
        ],
        [
          -1,
          -1,
          -1,
          -1
        ],
        [
          -1,
          -1,
          -1,
          -1
        ],
        [
          -1,
          -1,
          -1,
          -1
        ],
        [
          -1,
          -1,
          -1,
          -1
        ],
        [
          -1,
          -1,
          -1,
          -1
        ],
        [
          -1,
          -1,
          -1,
          -1
        ],
        [
          -1,
          -1,
          -1,
          -1
        ],
        [
          -1,
          -1,
          -1,
          -1
        ],
        [
          -1,
          -1,
          -1,
          -1
        ],
        [
          -1,
          -1,
          -1,
          -1
        ],
        [
          -1,
          -1,
          -1,
          -1
        ],
        [
          -1,
          -1,
          -1,
          -1
        ],
        [
          -1,
          -1,
          -1,
          -1
        ],
        [
          -1,
          -1,
          -1,
          -1
        ],
        [
          -1,
          -1,
          -1,
          -1
        ],
        [
          -1,
          -1,
          -1,
          -1
        ],
        [
          -1,
          -1,
          -1,
          -1
        ],
        [
          -1,
          -1,
          -1,
          -1
        ],
        [
          -1,
          -1,
          -1,
          -1
        ],
        [
          -1,
          -1,
          -1,
          -1
        ],
        [
          -1,
          -1,
          -1,
          -1
        ],
        [
          -1,
          -1,
          -1,
          -1
        ],
        [
          -1,
          -1,
          -1,
          -1
        ],
        [
          -1,
          -1,
          -1,
          -1
        ],
        [
          -1,
          -1,
          -1,
          -1
        ],
        [
          -1,
          -1,
          -1,
          -1
        ],
        [
          -1,
          -1,
          -1,
          -1
        ],
        [
          -1,
          -1,
          -1,
          -1
        ],
        [
          -1,
          -1,
          -1,
          -1
        ],
        [
          -1,
          -1,
          -1,
          -1
        ],
        [
          -1,
          -1,
          -1,
          -1
        ],
        [
          -1,
          -1,
          -1,
          -1
        ],
        [
          -1,
          -1,
          -1,
          -1
        ],
        [
          -1,
          -1,
          -1,
          -1
        ],
        [
          -1,
          -1,
          -1,
          -1
        ],
        [
          -1,
          -1,
          -1,
          -1
        ],
        [
          -1,
          -1,
          -1,
          -1
        ],
        [
          -1,
          -1,
          -1,
          -1
        ],
        [
          -1,
          -1,
          -1,
          -1
        ],
        [
          -1,
          -1,
          -1,
          -1
        ],
        [
          -1,
          -1,
          -1,
          -1
        ],
        [
          -1,
          -1,
          -1,
          -1
        ],
        [
          -1,
          -1,
          -1,
          -1
        ],
        [
          -1,
          -1,
          -1,
          -1
        ],
        [
          -1,
          -1,
          -1,
          -1
        ],
        [
          -1,
          -1,
          -1,
          -1
        ],
        [
          -1,
          -1,
          -1,
          -1
        ],
        [
          -1,
          -1,
          -1,
          -1
        ],
        [
          -1,
          -1,
          -1,
          -1
        ],
        [
          -1,
          -1,
          -1,
          -1
        ],
        [
          -1,
          -1,
          -1,
          -1
        ],
        [
          -1,
          -1,
          -1,
          -1
        ],
        [
          -1,
          -1,
          -1,
          -1
        ],
        [
          -1,
          -1,
          -1,
          -1
        ],
        [
          -1,
          -1,
          -1,
          -1
        ],
        [
          -1,
          -1,
          -1,
          -1
        ],
        [
          -1,
          -1,
          -1,
          -1
        ],
        [
          -1,
          -1,
          -1,
          -1
        ],
        [
          -1,
          -1,
          -1,
          -1
        ],
        [
          -1,
          -1,
          -1,
          -1
        ],
        [
          -1,
          -1,
          -1,
          -1
        ],
        [
          -1,
          -1,
          -1,
          -1
        ],
        [
          -1,
          -1,
          -1,
          -1
        ],
        [
          -1,
          -1,
          -1,
          -1
        ],
        [
          -1,
          -1,
          -1,
          -1
        ],
        [
          -1,
          -1,
          -1,
          -1
        ],
        [
          -1,
          -1,
          -1,
          -1
        ],
        [
          -1,
          -1,
          -1,
          -1
        ],
        [
          -1,
          -1,
          -1,
          -1
        ],
        [
          -1,
          -1,
          -1,
          -1
        ],
        [
          -1,
          -1,
          -1,
          -1
        ],
        [
          -1,
          -1,
          -1,
          -1
        ],
        [
          -1,
          -1,
          -1,
          -1
        ],
        [
          -1,
          -1,
          -1,
          -1
        ],
        [
          -1,
          -1,
          -1,
          -1
        ],
        [
          -1,
          -1,
          -1,
          -1
        ],
        [
          -1,
          -1,
          -1,
          -1
        ],
        [
          -1,
          -1,
          -1,
          -1
        ],
        [
          -1,
          -1,
          -1,
          -1
        ],
        [
          -1,
          -1,
          -1,
          -1
        ],
        [
          -1,
          -1,
          -1,
          -1
        ],
        [
          -1,
          -1,
          -1,
          -1
        ],
        [
          -1,
          -1,
          -1,
          -1
        ],
        [
          -1,
          -1,
          -1,
          -1
        ],
        [
          -1,
          -1,
          -1,
          -1
        ],
        [
          -1,
          -1,
          -1,
          -1
        ],
        [
          -1,
          -1,
          -1,
          -1
        ],
        [
          -1,
          -1,
          -1,
          -1
        ],
        [
          -1,
          -1,
          -1,
          -1
        ],
        [
          -1,
          -1,
          -1,
          -1
        ],
        [
          -1,
          -1,
          -1,
          -1
        ],
        [
          -1,
          -1,
          -1,
          -1
        ],
        [
          -1,
          -1,
          -1,
          -1
        ],
        [
          -1,
          -1,
          -1,
          -1
        ]
      ],
      "stap_colors": [
        [
          266,
          10197915
        ],
        [
          32,
          10197915
        ],
        [
          53,
          10197915
        ],
        [
          74,
          16312092
        ],
        [
          95,
          10197915
        ],
        [
          116,
          9131818
        ],
        [
          137,
          10197915
        ],
        [
          158,
          16312092
        ],
        [
          179,
          10197915
        ],
        [
          200,
          9131818
        ],
        [
          221,
          10197915
        ],
        [
          242,
          16312092
        ]
      ],
      "scafLoop": [],
      "stapLoop": []
    },
    {
      "num": 4,
      "row": 14,
      "col": 4,
      "scaf": [
        [
          -1,
          -1,
          -1,
          -1
        ],
        [
          -1,
          -1,
          -1,
          -1
        ],
        [
          -1,
          -1,
          -1,
          -1
        ],
        [
          -1,
          -1,
          -1,
          -1
        ],
        [
          -1,
          -1,
          -1,
          -1
        ],
        [
          -1,
          -1,
          -1,
          -1
        ],
        [
          -1,
          -1,
          -1,
          -1
        ],
        [
          -1,
          -1,
          -1,
          -1
        ],
        [
          -1,
          -1,
          -1,
          -1
        ],
        [
          -1,
          -1,
          -1,
          -1
        ],
        [
          -1,
          -1,
          -1,
          -1
        ],
        [
          -1,
          -1,
          -1,
          -1
        ],
        [
          -1,
          -1,
          -1,
          -1
        ],
        [
          -1,
          -1,
          -1,
          -1
        ],
        [
          -1,
          -1,
          -1,
          -1
        ],
        [
          -1,
          -1,
          -1,
          -1
        ],
        [
          -1,
          -1,
          -1,
          -1
        ],
        [
          -1,
          -1,
          -1,
          -1
        ],
        [
          -1,
          -1,
          -1,
          -1
        ],
        [
          -1,
          -1,
          -1,
          -1
        ],
        [
          -1,
          -1,
          -1,
          -1
        ],
        [
          -1,
          -1,
          -1,
          -1
        ],
        [
          -1,
          -1,
          -1,
          -1
        ],
        [
          -1,
          -1,
          -1,
          -1
        ],
        [
          -1,
          -1,
          -1,
          -1
        ],
        [
          -1,
          -1,
          -1,
          -1
        ],
        [
          -1,
          -1,
          -1,
          -1
        ],
        [
          -1,
          -1,
          -1,
          -1
        ],
        [
          -1,
          -1,
          -1,
          -1
        ],
        [
          -1,
          -1,
          -1,
          -1
        ],
        [
          -1,
          -1,
          -1,
          -1
        ],
        [
          -1,
          -1,
          -1,
          -1
        ],
        [
          3,
          32,
          4,
          33
        ],
        [
          4,
          32,
          4,
          34
        ],
        [
          4,
          33,
          4,
          35
        ],
        [
          4,
          34,
          4,
          36
        ],
        [
          4,
          35,
          4,
          37
        ],
        [
          4,
          36,
          4,
          38
        ],
        [
          4,
          37,
          4,
          39
        ],
        [
          4,
          38,
          4,
          40
        ],
        [
          4,
          39,
          4,
          41
        ],
        [
          4,
          40,
          4,
          42
        ],
        [
          4,
          41,
          4,
          43
        ],
        [
          4,
          42,
          4,
          44
        ],
        [
          4,
          43,
          4,
          45
        ],
        [
          4,
          44,
          4,
          46
        ],
        [
          4,
          45,
          4,
          47
        ],
        [
          4,
          46,
          4,
          48
        ],
        [
          4,
          47,
          4,
          49
        ],
        [
          4,
          48,
          4,
          50
        ],
        [
          4,
          49,
          4,
          51
        ],
        [
          4,
          50,
          4,
          52
        ],
        [
          4,
          51,
          4,
          53
        ],
        [
          4,
          52,
          4,
          54
        ],
        [
          4,
          53,
          4,
          55
        ],
        [
          4,
          54,
          4,
          56
        ],
        [
          4,
          55,
          4,
          57
        ],
        [
          4,
          56,
          4,
          58
        ],
        [
          4,
          57,
          4,
          59
        ],
        [
          4,
          58,
          4,
          60
        ],
        [
          4,
          59,
          4,
          61
        ],
        [
          4,
          60,
          4,
          62
        ],
        [
          4,
          61,
          4,
          63
        ],
        [
          4,
          62,
          4,
          64
        ],
        [
          4,
          63,
          4,
          65
        ],
        [
          4,
          64,
          4,
          66
        ],
        [
          4,
          65,
          4,
          67
        ],
        [
          4,
          66,
          4,
          68
        ],
        [
          4,
          67,
          4,
          69
        ],
        [
          4,
          68,
          4,
          70
        ],
        [
          4,
          69,
          4,
          71
        ],
        [
          4,
          70,
          4,
          72
        ],
        [
          4,
          71,
          4,
          73
        ],
        [
          4,
          72,
          4,
          74
        ],
        [
          4,
          73,
          4,
          75
        ],
        [
          4,
          74,
          4,
          76
        ],
        [
          4,
          75,
          4,
          77
        ],
        [
          4,
          76,
          4,
          78
        ],
        [
          4,
          77,
          4,
          79
        ],
        [
          4,
          78,
          4,
          80
        ],
        [
          4,
          79,
          4,
          81
        ],
        [
          4,
          80,
          4,
          82
        ],
        [
          4,
          81,
          4,
          83
        ],
        [
          4,
          82,
          4,
          84
        ],
        [
          4,
          83,
          4,
          85
        ],
        [
          4,
          84,
          4,
          86
        ],
        [
          4,
          85,
          4,
          87
        ],
        [
          4,
          86,
          4,
          88
        ],
        [
          4,
          87,
          4,
          89
        ],
        [
          4,
          88,
          4,
          90
        ],
        [
          4,
          89,
          4,
          91
        ],
        [
          4,
          90,
          4,
          92
        ],
        [
          4,
          91,
          4,
          93
        ],
        [
          4,
          92,
          4,
          94
        ],
        [
          4,
          93,
          4,
          95
        ],
        [
          4,
          94,
          4,
          96
        ],
        [
          4,
          95,
          4,
          97
        ],
        [
          4,
          96,
          4,
          98
        ],
        [
          4,
          97,
          4,
          99
        ],
        [
          4,
          98,
          4,
          100
        ],
        [
          4,
          99,
          4,
          101
        ],
        [
          4,
          100,
          4,
          102
        ],
        [
          4,
          101,
          4,
          103
        ],
        [
          4,
          102,
          4,
          104
        ],
        [
          4,
          103,
          4,
          105
        ],
        [
          4,
          104,
          4,
          106
        ],
        [
          4,
          105,
          4,
          107
        ],
        [
          4,
          106,
          4,
          108
        ],
        [
          4,
          107,
          4,
          109
        ],
        [
          4,
          108,
          4,
          110
        ],
        [
          4,
          109,
          4,
          111
        ],
        [
          4,
          110,
          4,
          112
        ],
        [
          4,
          111,
          4,
          113
        ],
        [
          4,
          112,
          4,
          114
        ],
        [
          4,
          113,
          4,
          115
        ],
        [
          4,
          114,
          4,
          116
        ],
        [
          4,
          115,
          4,
          117
        ],
        [
          4,
          116,
          4,
          118
        ],
        [
          4,
          117,
          4,
          119
        ],
        [
          4,
          118,
          4,
          120
        ],
        [
          4,
          119,
          4,
          121
        ],
        [
          4,
          120,
          4,
          122
        ],
        [
          4,
          121,
          4,
          123
        ],
        [
          4,
          122,
          4,
          124
        ],
        [
          4,
          123,
          4,
          125
        ],
        [
          4,
          124,
          4,
          126
        ],
        [
          4,
          125,
          4,
          127
        ],
        [
          4,
          126,
          4,
          128
        ],
        [
          4,
          127,
          4,
          129
        ],
        [
          4,
          128,
          4,
          130
        ],
        [
          4,
          129,
          4,
          131
        ],
        [
          4,
          130,
          4,
          132
        ],
        [
          4,
          131,
          4,
          133
        ],
        [
          4,
          132,
          4,
          134
        ],
        [
          4,
          133,
          4,
          135
        ],
        [
          4,
          134,
          4,
          136
        ],
        [
          4,
          135,
          4,
          137
        ],
        [
          4,
          136,
          4,
          138
        ],
        [
          4,
          137,
          4,
          139
        ],
        [
          4,
          138,
          4,
          140
        ],
        [
          4,
          139,
          4,
          141
        ],
        [
          4,
          140,
          4,
          142
        ],
        [
          4,
          141,
          4,
          143
        ],
        [
          4,
          142,
          4,
          144
        ],
        [
          4,
          143,
          4,
          145
        ],
        [
          4,
          144,
          4,
          146
        ],
        [
          4,
          145,
          4,
          147
        ],
        [
          4,
          146,
          4,
          148
        ],
        [
          4,
          147,
          4,
          149
        ],
        [
          4,
          148,
          4,
          150
        ],
        [
          4,
          149,
          4,
          151
        ],
        [
          4,
          150,
          4,
          152
        ],
        [
          4,
          151,
          4,
          153
        ],
        [
          4,
          152,
          4,
          154
        ],
        [
          4,
          153,
          4,
          155
        ],
        [
          4,
          154,
          4,
          156
        ],
        [
          4,
          155,
          4,
          157
        ],
        [
          4,
          156,
          4,
          158
        ],
        [
          4,
          157,
          4,
          159
        ],
        [
          4,
          158,
          4,
          160
        ],
        [
          4,
          159,
          4,
          161
        ],
        [
          4,
          160,
          4,
          162
        ],
        [
          4,
          161,
          4,
          163
        ],
        [
          4,
          162,
          4,
          164
        ],
        [
          4,
          163,
          4,
          165
        ],
        [
          4,
          164,
          4,
          166
        ],
        [
          4,
          165,
          4,
          167
        ],
        [
          4,
          166,
          4,
          168
        ],
        [
          4,
          167,
          4,
          169
        ],
        [
          4,
          168,
          4,
          170
        ],
        [
          4,
          169,
          4,
          171
        ],
        [
          4,
          170,
          4,
          172
        ],
        [
          4,
          171,
          4,
          173
        ],
        [
          4,
          172,
          4,
          174
        ],
        [
          4,
          173,
          4,
          175
        ],
        [
          4,
          174,
          4,
          176
        ],
        [
          4,
          175,
          4,
          177
        ],
        [
          4,
          176,
          4,
          178
        ],
        [
          4,
          177,
          4,
          179
        ],
        [
          4,
          178,
          4,
          180
        ],
        [
          4,
          179,
          4,
          181
        ],
        [
          4,
          180,
          4,
          182
        ],
        [
          4,
          181,
          4,
          183
        ],
        [
          4,
          182,
          4,
          184
        ],
        [
          4,
          183,
          4,
          185
        ],
        [
          4,
          184,
          4,
          186
        ],
        [
          4,
          185,
          4,
          187
        ],
        [
          4,
          186,
          4,
          188
        ],
        [
          4,
          187,
          4,
          189
        ],
        [
          4,
          188,
          4,
          190
        ],
        [
          4,
          189,
          4,
          191
        ],
        [
          4,
          190,
          4,
          192
        ],
        [
          4,
          191,
          4,
          193
        ],
        [
          4,
          192,
          4,
          194
        ],
        [
          4,
          193,
          4,
          195
        ],
        [
          4,
          194,
          4,
          196
        ],
        [
          4,
          195,
          4,
          197
        ],
        [
          4,
          196,
          4,
          198
        ],
        [
          4,
          197,
          4,
          199
        ],
        [
          4,
          198,
          4,
          200
        ],
        [
          4,
          199,
          4,
          201
        ],
        [
          4,
          200,
          4,
          202
        ],
        [
          4,
          201,
          4,
          203
        ],
        [
          4,
          202,
          4,
          204
        ],
        [
          4,
          203,
          4,
          205
        ],
        [
          4,
          204,
          4,
          206
        ],
        [
          4,
          205,
          4,
          207
        ],
        [
          4,
          206,
          4,
          208
        ],
        [
          4,
          207,
          4,
          209
        ],
        [
          4,
          208,
          4,
          210
        ],
        [
          4,
          209,
          4,
          211
        ],
        [
          4,
          210,
          4,
          212
        ],
        [
          4,
          211,
          4,
          213
        ],
        [
          4,
          212,
          4,
          214
        ],
        [
          4,
          213,
          4,
          215
        ],
        [
          4,
          214,
          4,
          216
        ],
        [
          4,
          215,
          4,
          217
        ],
        [
          4,
          216,
          4,
          218
        ],
        [
          4,
          217,
          4,
          219
        ],
        [
          4,
          218,
          4,
          220
        ],
        [
          4,
          219,
          4,
          221
        ],
        [
          4,
          220,
          4,
          222
        ],
        [
          4,
          221,
          4,
          223
        ],
        [
          4,
          222,
          4,
          224
        ],
        [
          4,
          223,
          4,
          225
        ],
        [
          4,
          224,
          4,
          226
        ],
        [
          4,
          225,
          4,
          227
        ],
        [
          4,
          226,
          4,
          228
        ],
        [
          4,
          227,
          4,
          229
        ],
        [
          4,
          228,
          4,
          230
        ],
        [
          4,
          229,
          4,
          231
        ],
        [
          4,
          230,
          4,
          232
        ],
        [
          4,
          231,
          4,
          233
        ],
        [
          4,
          232,
          4,
          234
        ],
        [
          4,
          233,
          4,
          235
        ],
        [
          4,
          234,
          4,
          236
        ],
        [
          4,
          235,
          4,
          237
        ],
        [
          4,
          236,
          4,
          238
        ],
        [
          4,
          237,
          4,
          239
        ],
        [
          4,
          238,
          4,
          240
        ],
        [
          4,
          239,
          4,
          241
        ],
        [
          4,
          240,
          4,
          242
        ],
        [
          4,
          241,
          4,
          243
        ],
        [
          4,
          242,
          4,
          244
        ],
        [
          4,
          243,
          4,
          245
        ],
        [
          4,
          244,
          4,
          246
        ],
        [
          4,
          245,
          4,
          247
        ],
        [
          4,
          246,
          4,
          248
        ],
        [
          4,
          247,
          4,
          249
        ],
        [
          4,
          248,
          4,
          250
        ],
        [
          4,
          249,
          4,
          251
        ],
        [
          4,
          250,
          4,
          252
        ],
        [
          4,
          251,
          4,
          253
        ],
        [
          4,
          252,
          4,
          254
        ],
        [
          4,
          253,
          4,
          255
        ],
        [
          4,
          254,
          4,
          256
        ],
        [
          4,
          255,
          4,
          257
        ],
        [
          4,
          256,
          4,
          258
        ],
        [
          4,
          257,
          4,
          259
        ],
        [
          4,
          258,
          4,
          260
        ],
        [
          4,
          259,
          4,
          261
        ],
        [
          4,
          260,
          4,
          262
        ],
        [
          4,
          261,
          4,
          263
        ],
        [
          4,
          262,
          4,
          264
        ],
        [
          4,
          263,
          4,
          265
        ],
        [
          4,
          264,
          4,
          266
        ],
        [
          4,
          265,
          4,
          267
        ],
        [
          4,
          266,
          4,
          268
        ],
        [
          4,
          267,
          4,
          269
        ],
        [
          4,
          268,
          4,
          270
        ],
        [
          4,
          269,
          4,
          271
        ],
        [
          4,
          270,
          4,
          272
        ],
        [
          4,
          271,
          4,
          273
        ],
        [
          4,
          272,
          4,
          274
        ],
        [
          4,
          273,
          4,
          275
        ],
        [
          4,
          274,
          4,
          276
        ],
        [
          4,
          275,
          4,
          277
        ],
        [
          4,
          276,
          4,
          278
        ],
        [
          4,
          277,
          4,
          279
        ],
        [
          4,
          278,
          4,
          280
        ],
        [
          4,
          279,
          4,
          281
        ],
        [
          4,
          280,
          4,
          282
        ],
        [
          4,
          281,
          4,
          283
        ],
        [
          4,
          282,
          5,
          283
        ],
        [
          -1,
          -1,
          -1,
          -1
        ],
        [
          -1,
          -1,
          -1,
          -1
        ],
        [
          -1,
          -1,
          -1,
          -1
        ],
        [
          -1,
          -1,
          -1,
          -1
        ],
        [
          -1,
          -1,
          -1,
          -1
        ],
        [
          -1,
          -1,
          -1,
          -1
        ],
        [
          -1,
          -1,
          -1,
          -1
        ],
        [
          -1,
          -1,
          -1,
          -1
        ],
        [
          -1,
          -1,
          -1,
          -1
        ],
        [
          -1,
          -1,
          -1,
          -1
        ],
        [
          -1,
          -1,
          -1,
          -1
        ],
        [
          -1,
          -1,
          -1,
          -1
        ],
        [
          -1,
          -1,
          -1,
          -1
        ],
        [
          -1,
          -1,
          -1,
          -1
        ],
        [
          -1,
          -1,
          -1,
          -1
        ],
        [
          -1,
          -1,
          -1,
          -1
        ],
        [
          -1,
          -1,
          -1,
          -1
        ],
        [
          -1,
          -1,
          -1,
          -1
        ],
        [
          -1,
          -1,
          -1,
          -1
        ],
        [
          -1,
          -1,
          -1,
          -1
        ],
        [
          -1,
          -1,
          -1,
          -1
        ],
        [
          -1,
          -1,
          -1,
          -1
        ],
        [
          -1,
          -1,
          -1,
          -1
        ],
        [
          -1,
          -1,
          -1,
          -1
        ],
        [
          -1,
          -1,
          -1,
          -1
        ],
        [
          -1,
          -1,
          -1,
          -1
        ],
        [
          -1,
          -1,
          -1,
          -1
        ],
        [
          -1,
          -1,
          -1,
          -1
        ],
        [
          -1,
          -1,
          -1,
          -1
        ],
        [
          -1,
          -1,
          -1,
          -1
        ],
        [
          -1,
          -1,
          -1,
          -1
        ],
        [
          -1,
          -1,
          -1,
          -1
        ],
        [
          -1,
          -1,
          -1,
          -1
        ],
        [
          -1,
          -1,
          -1,
          -1
        ],
        [
          -1,
          -1,
          -1,
          -1
        ],
        [
          -1,
          -1,
          -1,
          -1
        ],
        [
          -1,
          -1,
          -1,
          -1
        ],
        [
          -1,
          -1,
          -1,
          -1
        ],
        [
          -1,
          -1,
          -1,
          -1
        ],
        [
          -1,
          -1,
          -1,
          -1
        ],
        [
          -1,
          -1,
          -1,
          -1
        ],
        [
          -1,
          -1,
          -1,
          -1
        ],
        [
          -1,
          -1,
          -1,
          -1
        ],
        [
          -1,
          -1,
          -1,
          -1
        ],
        [
          -1,
          -1,
          -1,
          -1
        ],
        [
          -1,
          -1,
          -1,
          -1
        ],
        [
          -1,
          -1,
          -1,
          -1
        ],
        [
          -1,
          -1,
          -1,
          -1
        ],
        [
          -1,
          -1,
          -1,
          -1
        ],
        [
          -1,
          -1,
          -1,
          -1
        ],
        [
          -1,
          -1,
          -1,
          -1
        ],
        [
          -1,
          -1,
          -1,
          -1
        ],
        [
          -1,
          -1,
          -1,
          -1
        ],
        [
          -1,
          -1,
          -1,
          -1
        ],
        [
          -1,
          -1,
          -1,
          -1
        ],
        [
          -1,
          -1,
          -1,
          -1
        ],
        [
          -1,
          -1,
          -1,
          -1
        ],
        [
          -1,
          -1,
          -1,
          -1
        ],
        [
          -1,
          -1,
          -1,
          -1
        ],
        [
          -1,
          -1,
          -1,
          -1
        ],
        [
          -1,
          -1,
          -1,
          -1
        ],
        [
          -1,
          -1,
          -1,
          -1
        ],
        [
          -1,
          -1,
          -1,
          -1
        ],
        [
          -1,
          -1,
          -1,
          -1
        ],
        [
          -1,
          -1,
          -1,
          -1
        ],
        [
          -1,
          -1,
          -1,
          -1
        ],
        [
          -1,
          -1,
          -1,
          -1
        ],
        [
          -1,
          -1,
          -1,
          -1
        ],
        [
          -1,
          -1,
          -1,
          -1
        ],
        [
          -1,
          -1,
          -1,
          -1
        ],
        [
          -1,
          -1,
          -1,
          -1
        ],
        [
          -1,
          -1,
          -1,
          -1
        ],
        [
          -1,
          -1,
          -1,
          -1
        ],
        [
          -1,
          -1,
          -1,
          -1
        ],
        [
          -1,
          -1,
          -1,
          -1
        ],
        [
          -1,
          -1,
          -1,
          -1
        ],
        [
          -1,
          -1,
          -1,
          -1
        ],
        [
          -1,
          -1,
          -1,
          -1
        ],
        [
          -1,
          -1,
          -1,
          -1
        ],
        [
          -1,
          -1,
          -1,
          -1
        ],
        [
          -1,
          -1,
          -1,
          -1
        ],
        [
          -1,
          -1,
          -1,
          -1
        ],
        [
          -1,
          -1,
          -1,
          -1
        ],
        [
          -1,
          -1,
          -1,
          -1
        ],
        [
          -1,
          -1,
          -1,
          -1
        ],
        [
          -1,
          -1,
          -1,
          -1
        ],
        [
          -1,
          -1,
          -1,
          -1
        ],
        [
          -1,
          -1,
          -1,
          -1
        ],
        [
          -1,
          -1,
          -1,
          -1
        ],
        [
          -1,
          -1,
          -1,
          -1
        ],
        [
          -1,
          -1,
          -1,
          -1
        ],
        [
          -1,
          -1,
          -1,
          -1
        ],
        [
          -1,
          -1,
          -1,
          -1
        ],
        [
          -1,
          -1,
          -1,
          -1
        ],
        [
          -1,
          -1,
          -1,
          -1
        ],
        [
          -1,
          -1,
          -1,
          -1
        ],
        [
          -1,
          -1,
          -1,
          -1
        ],
        [
          -1,
          -1,
          -1,
          -1
        ],
        [
          -1,
          -1,
          -1,
          -1
        ],
        [
          -1,
          -1,
          -1,
          -1
        ],
        [
          -1,
          -1,
          -1,
          -1
        ],
        [
          -1,
          -1,
          -1,
          -1
        ],
        [
          -1,
          -1,
          -1,
          -1
        ],
        [
          -1,
          -1,
          -1,
          -1
        ],
        [
          -1,
          -1,
          -1,
          -1
        ],
        [
          -1,
          -1,
          -1,
          -1
        ],
        [
          -1,
          -1,
          -1,
          -1
        ],
        [
          -1,
          -1,
          -1,
          -1
        ],
        [
          -1,
          -1,
          -1,
          -1
        ],
        [
          -1,
          -1,
          -1,
          -1
        ],
        [
          -1,
          -1,
          -1,
          -1
        ],
        [
          -1,
          -1,
          -1,
          -1
        ],
        [
          -1,
          -1,
          -1,
          -1
        ],
        [
          -1,
          -1,
          -1,
          -1
        ],
        [
          -1,
          -1,
          -1,
          -1
        ],
        [
          -1,
          -1,
          -1,
          -1
        ],
        [
          -1,
          -1,
          -1,
          -1
        ],
        [
          -1,
          -1,
          -1,
          -1
        ],
        [
          -1,
          -1,
          -1,
          -1
        ],
        [
          -1,
          -1,
          -1,
          -1
        ],
        [
          -1,
          -1,
          -1,
          -1
        ],
        [
          -1,
          -1,
          -1,
          -1
        ],
        [
          -1,
          -1,
          -1,
          -1
        ],
        [
          -1,
          -1,
          -1,
          -1
        ],
        [
          -1,
          -1,
          -1,
          -1
        ],
        [
          -1,
          -1,
          -1,
          -1
        ],
        [
          -1,
          -1,
          -1,
          -1
        ],
        [
          -1,
          -1,
          -1,
          -1
        ],
        [
          -1,
          -1,
          -1,
          -1
        ],
        [
          -1,
          -1,
          -1,
          -1
        ],
        [
          -1,
          -1,
          -1,
          -1
        ],
        [
          -1,
          -1,
          -1,
          -1
        ],
        [
          -1,
          -1,
          -1,
          -1
        ],
        [
          -1,
          -1,
          -1,
          -1
        ],
        [
          -1,
          -1,
          -1,
          -1
        ],
        [
          -1,
          -1,
          -1,
          -1
        ],
        [
          -1,
          -1,
          -1,
          -1
        ],
        [
          -1,
          -1,
          -1,
          -1
        ],
        [
          -1,
          -1,
          -1,
          -1
        ],
        [
          -1,
          -1,
          -1,
          -1
        ],
        [
          -1,
          -1,
          -1,
          -1
        ],
        [
          -1,
          -1,
          -1,
          -1
        ],
        [
          -1,
          -1,
          -1,
          -1
        ],
        [
          -1,
          -1,
          -1,
          -1
        ],
        [
          -1,
          -1,
          -1,
          -1
        ],
        [
          -1,
          -1,
          -1,
          -1
        ],
        [
          -1,
          -1,
          -1,
          -1
        ],
        [
          -1,
          -1,
          -1,
          -1
        ],
        [
          -1,
          -1,
          -1,
          -1
        ],
        [
          -1,
          -1,
          -1,
          -1
        ],
        [
          -1,
          -1,
          -1,
          -1
        ],
        [
          -1,
          -1,
          -1,
          -1
        ],
        [
          -1,
          -1,
          -1,
          -1
        ],
        [
          -1,
          -1,
          -1,
          -1
        ],
        [
          -1,
          -1,
          -1,
          -1
        ],
        [
          -1,
          -1,
          -1,
          -1
        ],
        [
          -1,
          -1,
          -1,
          -1
        ],
        [
          -1,
          -1,
          -1,
          -1
        ],
        [
          -1,
          -1,
          -1,
          -1
        ],
        [
          -1,
          -1,
          -1,
          -1
        ],
        [
          -1,
          -1,
          -1,
          -1
        ],
        [
          -1,
          -1,
          -1,
          -1
        ],
        [
          -1,
          -1,
          -1,
          -1
        ],
        [
          -1,
          -1,
          -1,
          -1
        ],
        [
          -1,
          -1,
          -1,
          -1
        ],
        [
          -1,
          -1,
          -1,
          -1
        ],
        [
          -1,
          -1,
          -1,
          -1
        ],
        [
          -1,
          -1,
          -1,
          -1
        ],
        [
          -1,
          -1,
          -1,
          -1
        ],
        [
          -1,
          -1,
          -1,
          -1
        ],
        [
          -1,
          -1,
          -1,
          -1
        ],
        [
          -1,
          -1,
          -1,
          -1
        ],
        [
          -1,
          -1,
          -1,
          -1
        ],
        [
          -1,
          -1,
          -1,
          -1
        ],
        [
          -1,
          -1,
          -1,
          -1
        ],
        [
          -1,
          -1,
          -1,
          -1
        ],
        [
          -1,
          -1,
          -1,
          -1
        ],
        [
          -1,
          -1,
          -1,
          -1
        ],
        [
          -1,
          -1,
          -1,
          -1
        ],
        [
          -1,
          -1,
          -1,
          -1
        ],
        [
          -1,
          -1,
          -1,
          -1
        ],
        [
          -1,
          -1,
          -1,
          -1
        ],
        [
          -1,
          -1,
          -1,
          -1
        ],
        [
          -1,
          -1,
          -1,
          -1
        ],
        [
          -1,
          -1,
          -1,
          -1
        ],
        [
          -1,
          -1,
          -1,
          -1
        ],
        [
          -1,
          -1,
          -1,
          -1
        ],
        [
          -1,
          -1,
          -1,
          -1
        ],
        [
          -1,
          -1,
          -1,
          -1
        ],
        [
          -1,
          -1,
          -1,
          -1
        ],
        [
          -1,
          -1,
          -1,
          -1
        ],
        [
          -1,
          -1,
          -1,
          -1
        ],
        [
          -1,
          -1,
          -1,
          -1
        ],
        [
          -1,
          -1,
          -1,
          -1
        ],
        [
          -1,
          -1,
          -1,
          -1
        ],
        [
          -1,
          -1,
          -1,
          -1
        ],
        [
          -1,
          -1,
          -1,
          -1
        ],
        [
          -1,
          -1,
          -1,
          -1
        ],
        [
          -1,
          -1,
          -1,
          -1
        ],
        [
          -1,
          -1,
          -1,
          -1
        ],
        [
          -1,
          -1,
          -1,
          -1
        ],
        [
          -1,
          -1,
          -1,
          -1
        ],
        [
          -1,
          -1,
          -1,
          -1
        ],
        [
          -1,
          -1,
          -1,
          -1
        ],
        [
          -1,
          -1,
          -1,
          -1
        ],
        [
          -1,
          -1,
          -1,
          -1
        ],
        [
          -1,
          -1,
          -1,
          -1
        ],
        [
          -1,
          -1,
          -1,
          -1
        ],
        [
          -1,
          -1,
          -1,
          -1
        ],
        [
          -1,
          -1,
          -1,
          -1
        ],
        [
          -1,
          -1,
          -1,
          -1
        ],
        [
          -1,
          -1,
          -1,
          -1
        ],
        [
          -1,
          -1,
          -1,
          -1
        ],
        [
          -1,
          -1,
          -1,
          -1
        ],
        [
          -1,
          -1,
          -1,
          -1
        ],
        [
          -1,
          -1,
          -1,
          -1
        ],
        [
          -1,
          -1,
          -1,
          -1
        ],
        [
          -1,
          -1,
          -1,
          -1
        ],
        [
          -1,
          -1,
          -1,
          -1
        ],
        [
          -1,
          -1,
          -1,
          -1
        ],
        [
          -1,
          -1,
          -1,
          -1
        ],
        [
          -1,
          -1,
          -1,
          -1
        ],
        [
          -1,
          -1,
          -1,
          -1
        ],
        [
          -1,
          -1,
          -1,
          -1
        ],
        [
          -1,
          -1,
          -1,
          -1
        ],
        [
          -1,
          -1,
          -1,
          -1
        ],
        [
          -1,
          -1,
          -1,
          -1
        ],
        [
          -1,
          -1,
          -1,
          -1
        ],
        [
          -1,
          -1,
          -1,
          -1
        ],
        [
          -1,
          -1,
          -1,
          -1
        ],
        [
          -1,
          -1,
          -1,
          -1
        ],
        [
          -1,
          -1,
          -1,
          -1
        ],
        [
          -1,
          -1,
          -1,
          -1
        ],
        [
          -1,
          -1,
          -1,
          -1
        ],
        [
          -1,
          -1,
          -1,
          -1
        ],
        [
          -1,
          -1,
          -1,
          -1
        ],
        [
          -1,
          -1,
          -1,
          -1
        ],
        [
          -1,
          -1,
          -1,
          -1
        ],
        [
          -1,
          -1,
          -1,
          -1
        ],
        [
          -1,
          -1,
          -1,
          -1
        ],
        [
          -1,
          -1,
          -1,
          -1
        ],
        [
          -1,
          -1,
          -1,
          -1
        ],
        [
          -1,
          -1,
          -1,
          -1
        ],
        [
          -1,
          -1,
          -1,
          -1
        ],
        [
          -1,
          -1,
          -1,
          -1
        ],
        [
          -1,
          -1,
          -1,
          -1
        ],
        [
          -1,
          -1,
          -1,
          -1
        ],
        [
          -1,
          -1,
          -1,
          -1
        ],
        [
          -1,
          -1,
          -1,
          -1
        ],
        [
          -1,
          -1,
          -1,
          -1
        ],
        [
          -1,
          -1,
          -1,
          -1
        ],
        [
          -1,
          -1,
          -1,
          -1
        ],
        [
          -1,
          -1,
          -1,
          -1
        ],
        [
          -1,
          -1,
          -1,
          -1
        ],
        [
          -1,
          -1,
          -1,
          -1
        ],
        [
          -1,
          -1,
          -1,
          -1
        ],
        [
          -1,
          -1,
          -1,
          -1
        ],
        [
          -1,
          -1,
          -1,
          -1
        ],
        [
          -1,
          -1,
          -1,
          -1
        ],
        [
          -1,
          -1,
          -1,
          -1
        ],
        [
          -1,
          -1,
          -1,
          -1
        ],
        [
          -1,
          -1,
          -1,
          -1
        ],
        [
          -1,
          -1,
          -1,
          -1
        ],
        [
          -1,
          -1,
          -1,
          -1
        ],
        [
          -1,
          -1,
          -1,
          -1
        ],
        [
          -1,
          -1,
          -1,
          -1
        ],
        [
          -1,
          -1,
          -1,
          -1
        ],
        [
          -1,
          -1,
          -1,
          -1
        ],
        [
          -1,
          -1,
          -1,
          -1
        ],
        [
          -1,
          -1,
          -1,
          -1
        ],
        [
          -1,
          -1,
          -1,
          -1
        ],
        [
          -1,
          -1,
          -1,
          -1
        ],
        [
          -1,
          -1,
          -1,
          -1
        ],
        [
          -1,
          -1,
          -1,
          -1
        ],
        [
          -1,
          -1,
          -1,
          -1
        ],
        [
          -1,
          -1,
          -1,
          -1
        ],
        [
          -1,
          -1,
          -1,
          -1
        ],
        [
          -1,
          -1,
          -1,
          -1
        ],
        [
          -1,
          -1,
          -1,
          -1
        ],
        [
          -1,
          -1,
          -1,
          -1
        ],
        [
          -1,
          -1,
          -1,
          -1
        ],
        [
          -1,
          -1,
          -1,
          -1
        ],
        [
          -1,
          -1,
          -1,
          -1
        ],
        [
          -1,
          -1,
          -1,
          -1
        ],
        [
          -1,
          -1,
          -1,
          -1
        ],
        [
          -1,
          -1,
          -1,
          -1
        ],
        [
          -1,
          -1,
          -1,
          -1
        ],
        [
          -1,
          -1,
          -1,
          -1
        ],
        [
          -1,
          -1,
          -1,
          -1
        ],
        [
          -1,
          -1,
          -1,
          -1
        ],
        [
          -1,
          -1,
          -1,
          -1
        ],
        [
          -1,
          -1,
          -1,
          -1
        ],
        [
          -1,
          -1,
          -1,
          -1
        ],
        [
          -1,
          -1,
          -1,
          -1
        ],
        [
          -1,
          -1,
          -1,
          -1
        ],
        [
          -1,
          -1,
          -1,
          -1
        ],
        [
          -1,
          -1,
          -1,
          -1
        ],
        [
          -1,
          -1,
          -1,
          -1
        ],
        [
          -1,
          -1,
          -1,
          -1
        ],
        [
          -1,
          -1,
          -1,
          -1
        ],
        [
          -1,
          -1,
          -1,
          -1
        ],
        [
          -1,
          -1,
          -1,
          -1
        ],
        [
          -1,
          -1,
          -1,
          -1
        ],
        [
          -1,
          -1,
          -1,
          -1
        ],
        [
          -1,
          -1,
          -1,
          -1
        ],
        [
          -1,
          -1,
          -1,
          -1
        ],
        [
          -1,
          -1,
          -1,
          -1
        ],
        [
          -1,
          -1,
          -1,
          -1
        ],
        [
          -1,
          -1,
          -1,
          -1
        ],
        [
          -1,
          -1,
          -1,
          -1
        ],
        [
          -1,
          -1,
          -1,
          -1
        ],
        [
          -1,
          -1,
          -1,
          -1
        ],
        [
          -1,
          -1,
          -1,
          -1
        ],
        [
          -1,
          -1,
          -1,
          -1
        ],
        [
          -1,
          -1,
          -1,
          -1
        ],
        [
          -1,
          -1,
          -1,
          -1
        ],
        [
          -1,
          -1,
          -1,
          -1
        ],
        [
          -1,
          -1,
          -1,
          -1
        ],
        [
          -1,
          -1,
          -1,
          -1
        ],
        [
          -1,
          -1,
          -1,
          -1
        ],
        [
          -1,
          -1,
          -1,
          -1
        ],
        [
          -1,
          -1,
          -1,
          -1
        ],
        [
          -1,
          -1,
          -1,
          -1
        ],
        [
          -1,
          -1,
          -1,
          -1
        ],
        [
          -1,
          -1,
          -1,
          -1
        ],
        [
          -1,
          -1,
          -1,
          -1
        ],
        [
          -1,
          -1,
          -1,
          -1
        ],
        [
          -1,
          -1,
          -1,
          -1
        ],
        [
          -1,
          -1,
          -1,
          -1
        ],
        [
          -1,
          -1,
          -1,
          -1
        ],
        [
          -1,
          -1,
          -1,
          -1
        ],
        [
          -1,
          -1,
          -1,
          -1
        ],
        [
          -1,
          -1,
          -1,
          -1
        ],
        [
          -1,
          -1,
          -1,
          -1
        ],
        [
          -1,
          -1,
          -1,
          -1
        ],
        [
          -1,
          -1,
          -1,
          -1
        ],
        [
          -1,
          -1,
          -1,
          -1
        ],
        [
          -1,
          -1,
          -1,
          -1
        ],
        [
          -1,
          -1,
          -1,
          -1
        ],
        [
          -1,
          -1,
          -1,
          -1
        ],
        [
          -1,
          -1,
          -1,
          -1
        ],
        [
          -1,
          -1,
          -1,
          -1
        ],
        [
          -1,
          -1,
          -1,
          -1
        ],
        [
          -1,
          -1,
          -1,
          -1
        ],
        [
          -1,
          -1,
          -1,
          -1
        ],
        [
          -1,
          -1,
          -1,
          -1
        ],
        [
          -1,
          -1,
          -1,
          -1
        ],
        [
          -1,
          -1,
          -1,
          -1
        ],
        [
          -1,
          -1,
          -1,
          -1
        ],
        [
          -1,
          -1,
          -1,
          -1
        ],
        [
          -1,
          -1,
          -1,
          -1
        ],
        [
          -1,
          -1,
          -1,
          -1
        ],
        [
          -1,
          -1,
          -1,
          -1
        ],
        [
          -1,
          -1,
          -1,
          -1
        ],
        [
          -1,
          -1,
          -1,
          -1
        ],
        [
          -1,
          -1,
          -1,
          -1
        ],
        [
          -1,
          -1,
          -1,
          -1
        ],
        [
          -1,
          -1,
          -1,
          -1
        ],
        [
          -1,
          -1,
          -1,
          -1
        ],
        [
          -1,
          -1,
          -1,
          -1
        ],
        [
          -1,
          -1,
          -1,
          -1
        ],
        [
          -1,
          -1,
          -1,
          -1
        ],
        [
          -1,
          -1,
          -1,
          -1
        ],
        [
          -1,
          -1,
          -1,
          -1
        ],
        [
          -1,
          -1,
          -1,
          -1
        ],
        [
          -1,
          -1,
          -1,
          -1
        ],
        [
          -1,
          -1,
          -1,
          -1
        ],
        [
          -1,
          -1,
          -1,
          -1
        ],
        [
          -1,
          -1,
          -1,
          -1
        ],
        [
          -1,
          -1,
          -1,
          -1
        ],
        [
          -1,
          -1,
          -1,
          -1
        ],
        [
          -1,
          -1,
          -1,
          -1
        ],
        [
          -1,
          -1,
          -1,
          -1
        ],
        [
          -1,
          -1,
          -1,
          -1
        ],
        [
          -1,
          -1,
          -1,
          -1
        ],
        [
          -1,
          -1,
          -1,
          -1
        ],
        [
          -1,
          -1,
          -1,
          -1
        ],
        [
          -1,
          -1,
          -1,
          -1
        ],
        [
          -1,
          -1,
          -1,
          -1
        ],
        [
          -1,
          -1,
          -1,
          -1
        ],
        [
          -1,
          -1,
          -1,
          -1
        ],
        [
          -1,
          -1,
          -1,
          -1
        ],
        [
          -1,
          -1,
          -1,
          -1
        ],
        [
          -1,
          -1,
          -1,
          -1
        ],
        [
          -1,
          -1,
          -1,
          -1
        ],
        [
          -1,
          -1,
          -1,
          -1
        ],
        [
          -1,
          -1,
          -1,
          -1
        ],
        [
          -1,
          -1,
          -1,
          -1
        ],
        [
          -1,
          -1,
          -1,
          -1
        ],
        [
          -1,
          -1,
          -1,
          -1
        ],
        [
          -1,
          -1,
          -1,
          -1
        ],
        [
          -1,
          -1,
          -1,
          -1
        ],
        [
          -1,
          -1,
          -1,
          -1
        ],
        [
          -1,
          -1,
          -1,
          -1
        ],
        [
          -1,
          -1,
          -1,
          -1
        ],
        [
          -1,
          -1,
          -1,
          -1
        ],
        [
          -1,
          -1,
          -1,
          -1
        ],
        [
          -1,
          -1,
          -1,
          -1
        ],
        [
          -1,
          -1,
          -1,
          -1
        ],
        [
          -1,
          -1,
          -1,
          -1
        ],
        [
          -1,
          -1,
          -1,
          -1
        ],
        [
          -1,
          -1,
          -1,
          -1
        ],
        [
          -1,
          -1,
          -1,
          -1
        ],
        [
          -1,
          -1,
          -1,
          -1
        ],
        [
          -1,
          -1,
          -1,
          -1
        ],
        [
          -1,
          -1,
          -1,
          -1
        ],
        [
          -1,
          -1,
          -1,
          -1
        ],
        [
          -1,
          -1,
          -1,
          -1
        ],
        [
          -1,
          -1,
          -1,
          -1
        ],
        [
          -1,
          -1,
          -1,
          -1
        ],
        [
          -1,
          -1,
          -1,
          -1
        ],
        [
          -1,
          -1,
          -1,
          -1
        ],
        [
          -1,
          -1,
          -1,
          -1
        ],
        [
          -1,
          -1,
          -1,
          -1
        ],
        [
          -1,
          -1,
          -1,
          -1
        ],
        [
          -1,
          -1,
          -1,
          -1
        ],
        [
          -1,
          -1,
          -1,
          -1
        ],
        [
          -1,
          -1,
          -1,
          -1
        ],
        [
          -1,
          -1,
          -1,
          -1
        ],
        [
          -1,
          -1,
          -1,
          -1
        ],
        [
          -1,
          -1,
          -1,
          -1
        ],
        [
          -1,
          -1,
          -1,
          -1
        ],
        [
          -1,
          -1,
          -1,
          -1
        ],
        [
          -1,
          -1,
          -1,
          -1
        ],
        [
          -1,
          -1,
          -1,
          -1
        ],
        [
          -1,
          -1,
          -1,
          -1
        ],
        [
          -1,
          -1,
          -1,
          -1
        ],
        [
          -1,
          -1,
          -1,
          -1
        ],
        [
          -1,
          -1,
          -1,
          -1
        ],
        [
          -1,
          -1,
          -1,
          -1
        ],
        [
          -1,
          -1,
          -1,
          -1
        ],
        [
          -1,
          -1,
          -1,
          -1
        ],
        [
          -1,
          -1,
          -1,
          -1
        ],
        [
          -1,
          -1,
          -1,
          -1
        ],
        [
          -1,
          -1,
          -1,
          -1
        ],
        [
          -1,
          -1,
          -1,
          -1
        ],
        [
          -1,
          -1,
          -1,
          -1
        ],
        [
          -1,
          -1,
          -1,
          -1
        ],
        [
          -1,
          -1,
          -1,
          -1
        ],
        [
          -1,
          -1,
          -1,
          -1
        ],
        [
          -1,
          -1,
          -1,
          -1
        ],
        [
          -1,
          -1,
          -1,
          -1
        ],
        [
          -1,
          -1,
          -1,
          -1
        ],
        [
          -1,
          -1,
          -1,
          -1
        ],
        [
          -1,
          -1,
          -1,
          -1
        ],
        [
          -1,
          -1,
          -1,
          -1
        ],
        [
          -1,
          -1,
          -1,
          -1
        ],
        [
          -1,
          -1,
          -1,
          -1
        ],
        [
          -1,
          -1,
          -1,
          -1
        ],
        [
          -1,
          -1,
          -1,
          -1
        ],
        [
          -1,
          -1,
          -1,
          -1
        ],
        [
          -1,
          -1,
          -1,
          -1
        ],
        [
          -1,
          -1,
          -1,
          -1
        ],
        [
          -1,
          -1,
          -1,
          -1
        ],
        [
          -1,
          -1,
          -1,
          -1
        ],
        [
          -1,
          -1,
          -1,
          -1
        ],
        [
          -1,
          -1,
          -1,
          -1
        ],
        [
          -1,
          -1,
          -1,
          -1
        ],
        [
          -1,
          -1,
          -1,
          -1
        ],
        [
          -1,
          -1,
          -1,
          -1
        ],
        [
          -1,
          -1,
          -1,
          -1
        ],
        [
          -1,
          -1,
          -1,
          -1
        ],
        [
          -1,
          -1,
          -1,
          -1
        ],
        [
          -1,
          -1,
          -1,
          -1
        ],
        [
          -1,
          -1,
          -1,
          -1
        ],
        [
          -1,
          -1,
          -1,
          -1
        ],
        [
          -1,
          -1,
          -1,
          -1
        ],
        [
          -1,
          -1,
          -1,
          -1
        ],
        [
          -1,
          -1,
          -1,
          -1
        ],
        [
          -1,
          -1,
          -1,
          -1
        ],
        [
          -1,
          -1,
          -1,
          -1
        ],
        [
          -1,
          -1,
          -1,
          -1
        ],
        [
          -1,
          -1,
          -1,
          -1
        ],
        [
          -1,
          -1,
          -1,
          -1
        ],
        [
          -1,
          -1,
          -1,
          -1
        ],
        [
          -1,
          -1,
          -1,
          -1
        ],
        [
          -1,
          -1,
          -1,
          -1
        ],
        [
          -1,
          -1,
          -1,
          -1
        ],
        [
          -1,
          -1,
          -1,
          -1
        ],
        [
          -1,
          -1,
          -1,
          -1
        ],
        [
          -1,
          -1,
          -1,
          -1
        ],
        [
          -1,
          -1,
          -1,
          -1
        ],
        [
          -1,
          -1,
          -1,
          -1
        ],
        [
          -1,
          -1,
          -1,
          -1
        ],
        [
          -1,
          -1,
          -1,
          -1
        ],
        [
          -1,
          -1,
          -1,
          -1
        ],
        [
          -1,
          -1,
          -1,
          -1
        ],
        [
          -1,
          -1,
          -1,
          -1
        ],
        [
          -1,
          -1,
          -1,
          -1
        ],
        [
          -1,
          -1,
          -1,
          -1
        ],
        [
          -1,
          -1,
          -1,
          -1
        ],
        [
          -1,
          -1,
          -1,
          -1
        ],
        [
          -1,
          -1,
          -1,
          -1
        ],
        [
          -1,
          -1,
          -1,
          -1
        ],
        [
          -1,
          -1,
          -1,
          -1
        ],
        [
          -1,
          -1,
          -1,
          -1
        ],
        [
          -1,
          -1,
          -1,
          -1
        ],
        [
          -1,
          -1,
          -1,
          -1
        ],
        [
          -1,
          -1,
          -1,
          -1
        ],
        [
          -1,
          -1,
          -1,
          -1
        ],
        [
          -1,
          -1,
          -1,
          -1
        ],
        [
          -1,
          -1,
          -1,
          -1
        ],
        [
          -1,
          -1,
          -1,
          -1
        ],
        [
          -1,
          -1,
          -1,
          -1
        ],
        [
          -1,
          -1,
          -1,
          -1
        ],
        [
          -1,
          -1,
          -1,
          -1
        ],
        [
          -1,
          -1,
          -1,
          -1
        ],
        [
          -1,
          -1,
          -1,
          -1
        ],
        [
          -1,
          -1,
          -1,
          -1
        ],
        [
          -1,
          -1,
          -1,
          -1
        ],
        [
          -1,
          -1,
          -1,
          -1
        ],
        [
          -1,
          -1,
          -1,
          -1
        ],
        [
          -1,
          -1,
          -1,
          -1
        ],
        [
          -1,
          -1,
          -1,
          -1
        ],
        [
          -1,
          -1,
          -1,
          -1
        ],
        [
          -1,
          -1,
          -1,
          -1
        ]
      ],
      "loop": [
        0,
        0,
        0,
        0,
        0,
        0,
        0,
        0,
        0,
        0,
        0,
        0,
        0,
        0,
        0,
        0,
        0,
        0,
        0,
        0,
        0,
        0,
        0,
        0,
        0,
        0,
        0,
        0,
        0,
        0,
        0,
        0,
        0,
        0,
        0,
        0,
        0,
        0,
        0,
        0,
        0,
        0,
        0,
        0,
        0,
        0,
        0,
        0,
        0,
        0,
        0,
        0,
        0,
        0,
        0,
        0,
        0,
        0,
        0,
        0,
        0,
        0,
        0,
        0,
        0,
        0,
        0,
        0,
        0,
        0,
        0,
        0,
        0,
        0,
        0,
        0,
        0,
        0,
        0,
        0,
        0,
        0,
        0,
        0,
        0,
        0,
        0,
        0,
        0,
        0,
        0,
        0,
        0,
        0,
        0,
        0,
        0,
        0,
        0,
        0,
        0,
        0,
        0,
        0,
        0,
        0,
        0,
        0,
        0,
        0,
        0,
        0,
        0,
        0,
        0,
        0,
        0,
        0,
        0,
        0,
        0,
        0,
        0,
        0,
        0,
        0,
        0,
        0,
        0,
        0,
        0,
        0,
        0,
        0,
        0,
        0,
        0,
        0,
        0,
        0,
        0,
        0,
        0,
        0,
        0,
        0,
        0,
        0,
        0,
        0,
        0,
        0,
        0,
        0,
        0,
        0,
        0,
        0,
        0,
        0,
        0,
        0,
        0,
        0,
        0,
        0,
        0,
        0,
        0,
        0,
        0,
        0,
        0,
        0,
        0,
        0,
        0,
        0,
        0,
        0,
        0,
        0,
        0,
        0,
        0,
        0,
        0,
        0,
        0,
        0,
        0,
        0,
        0,
        0,
        0,
        0,
        0,
        0,
        0,
        0,
        0,
        0,
        0,
        0,
        0,
        0,
        0,
        0,
        0,
        0,
        0,
        0,
        0,
        0,
        0,
        0,
        0,
        0,
        0,
        0,
        0,
        0,
        0,
        0,
        0,
        0,
        0,
        0,
        0,
        0,
        0,
        0,
        0,
        0,
        0,
        0,
        0,
        0,
        0,
        0,
        0,
        0,
        0,
        0,
        0,
        0,
        0,
        0,
        0,
        0,
        0,
        0,
        0,
        0,
        0,
        0,
        0,
        0,
        0,
        0,
        0,
        0,
        0,
        0,
        0,
        0,
        0,
        0,
        0,
        0,
        0,
        0,
        0,
        0,
        0,
        0,
        0,
        0,
        0,
        0,
        0,
        0,
        0,
        0,
        0,
        0,
        0,
        0,
        0,
        0,
        0,
        0,
        0,
        0,
        0,
        0,
        0,
        0,
        0,
        0,
        0,
        0,
        0,
        0,
        0,
        0,
        0,
        0,
        0,
        0,
        0,
        0,
        0,
        0,
        0,
        0,
        0,
        0,
        0,
        0,
        0,
        0,
        0,
        0,
        0,
        0,
        0,
        0,
        0,
        0,
        0,
        0,
        0,
        0,
        0,
        0,
        0,
        0,
        0,
        0,
        0,
        0,
        0,
        0,
        0,
        0,
        0,
        0,
        0,
        0,
        0,
        0,
        0,
        0,
        0,
        0,
        0,
        0,
        0,
        0,
        0,
        0,
        0,
        0,
        0,
        0,
        0,
        0,
        0,
        0,
        0,
        0,
        0,
        0,
        0,
        0,
        0,
        0,
        0,
        0,
        0,
        0,
        0,
        0,
        0,
        0,
        0,
        0,
        0,
        0,
        0,
        0,
        0,
        0,
        0,
        0,
        0,
        0,
        0,
        0,
        0,
        0,
        0,
        0,
        0,
        0,
        0,
        0,
        0,
        0,
        0,
        0,
        0,
        0,
        0,
        0,
        0,
        0,
        0,
        0,
        0,
        0,
        0,
        0,
        0,
        0,
        0,
        0,
        0,
        0,
        0,
        0,
        0,
        0,
        0,
        0,
        0,
        0,
        0,
        0,
        0,
        0,
        0,
        0,
        0,
        0,
        0,
        0,
        0,
        0,
        0,
        0,
        0,
        0,
        0,
        0,
        0,
        0,
        0,
        0,
        0,
        0,
        0,
        0,
        0,
        0,
        0,
        0,
        0,
        0,
        0,
        0,
        0,
        0,
        0,
        0,
        0,
        0,
        0,
        0,
        0,
        0,
        0,
        0,
        0,
        0,
        0,
        0,
        0,
        0,
        0,
        0,
        0,
        0,
        0,
        0,
        0,
        0,
        0,
        0,
        0,
        0,
        0,
        0,
        0,
        0,
        0,
        0,
        0,
        0,
        0,
        0,
        0,
        0,
        0,
        0,
        0,
        0,
        0,
        0,
        0,
        0,
        0,
        0,
        0,
        0,
        0,
        0,
        0,
        0,
        0,
        0,
        0,
        0,
        0,
        0,
        0,
        0,
        0,
        0,
        0,
        0,
        0,
        0,
        0,
        0,
        0,
        0,
        0,
        0,
        0,
        0,
        0,
        0,
        0,
        0,
        0,
        0,
        0,
        0,
        0,
        0,
        0,
        0,
        0,
        0,
        0,
        0,
        0,
        0,
        0,
        0,
        0,
        0,
        0,
        0,
        0,
        0,
        0,
        0,
        0,
        0,
        0,
        0,
        0,
        0,
        0,
        0,
        0,
        0,
        0,
        0,
        0,
        0,
        0,
        0,
        0,
        0,
        0,
        0,
        0,
        0,
        0,
        0,
        0,
        0,
        0,
        0,
        0,
        0,
        0,
        0,
        0,
        0,
        0,
        0,
        0,
        0,
        0,
        0,
        0,
        0,
        0,
        0,
        0,
        0,
        0,
        0,
        0,
        0,
        0,
        0,
        0,
        0,
        0,
        0,
        0,
        0,
        0,
        0,
        0,
        0,
        0,
        0,
        0,
        0,
        0,
        0,
        0,
        0,
        0,
        0,
        0,
        0,
        0,
        0,
        0,
        0,
        0,
        0,
        0,
        0,
        0,
        0,
        0,
        0,
        0,
        0,
        0,
        0,
        0,
        0,
        0,
        0,
        0,
        0,
        0,
        0,
        0,
        0,
        0,
        0,
        0,
        0,
        0,
        0,
        0,
        0,
        0,
        0,
        0,
        0,
        0,
        0,
        0,
        0,
        0,
        0,
        0,
        0,
        0,
        0,
        0,
        0,
        0,
        0,
        0,
        0,
        0,
        0,
        0,
        0,
        0,
        0,
        0,
        0,
        0,
        0,
        0,
        0,
        0,
        0,
        0,
        0,
        0,
        0,
        0,
        0,
        0,
        0,
        0,
        0,
        0,
        0,
        0,
        0,
        0,
        0,
        0,
        0,
        0,
        0,
        0,
        0,
        0,
        0,
        0,
        0,
        0,
        0,
        0,
        0,
        0,
        0,
        0,
        0,
        0,
        0,
        0,
        0,
        0,
        0,
        0,
        0,
        0,
        0,
        0,
        0,
        0,
        0,
        0,
        0,
        0,
        0,
        0,
        0,
        0,
        0,
        0,
        0,
        0,
        0,
        0,
        0,
        0,
        0,
        0,
        0,
        0,
        0,
        0,
        0,
        0,
        0,
        0,
        0,
        0,
        0,
        0,
        0
      ],
      "skip": [
        0,
        0,
        0,
        0,
        0,
        0,
        0,
        0,
        0,
        0,
        0,
        0,
        0,
        0,
        0,
        0,
        0,
        0,
        0,
        0,
        0,
        0,
        0,
        0,
        0,
        0,
        0,
        0,
        0,
        0,
        0,
        0,
        0,
        0,
        0,
        0,
        0,
        0,
        0,
        0,
        0,
        0,
        0,
        0,
        0,
        0,
        0,
        0,
        0,
        0,
        0,
        0,
        0,
        0,
        0,
        0,
        0,
        0,
        0,
        0,
        0,
        0,
        0,
        0,
        0,
        0,
        0,
        0,
        0,
        0,
        0,
        0,
        0,
        0,
        0,
        0,
        0,
        0,
        0,
        0,
        0,
        0,
        0,
        0,
        0,
        0,
        0,
        0,
        0,
        0,
        0,
        0,
        0,
        0,
        0,
        0,
        0,
        0,
        0,
        0,
        0,
        0,
        0,
        0,
        0,
        0,
        0,
        0,
        0,
        0,
        0,
        0,
        0,
        0,
        0,
        0,
        0,
        0,
        0,
        0,
        0,
        0,
        0,
        0,
        0,
        0,
        0,
        0,
        0,
        0,
        0,
        0,
        0,
        0,
        0,
        0,
        0,
        0,
        0,
        0,
        0,
        0,
        0,
        0,
        0,
        0,
        0,
        0,
        0,
        0,
        0,
        0,
        0,
        0,
        0,
        0,
        0,
        0,
        0,
        0,
        0,
        0,
        0,
        0,
        0,
        0,
        0,
        0,
        0,
        0,
        0,
        0,
        0,
        0,
        0,
        0,
        0,
        0,
        0,
        0,
        0,
        0,
        0,
        0,
        0,
        0,
        0,
        0,
        0,
        0,
        0,
        0,
        0,
        0,
        0,
        0,
        0,
        0,
        0,
        0,
        0,
        0,
        0,
        0,
        0,
        0,
        0,
        0,
        0,
        0,
        0,
        0,
        0,
        0,
        0,
        0,
        0,
        0,
        0,
        0,
        0,
        0,
        0,
        0,
        0,
        0,
        0,
        0,
        0,
        0,
        0,
        0,
        0,
        0,
        0,
        0,
        0,
        0,
        0,
        0,
        0,
        0,
        0,
        0,
        0,
        0,
        0,
        0,
        0,
        0,
        0,
        0,
        0,
        0,
        0,
        0,
        0,
        0,
        0,
        0,
        0,
        0,
        0,
        0,
        0,
        0,
        0,
        0,
        0,
        0,
        0,
        0,
        0,
        0,
        0,
        0,
        0,
        0,
        0,
        0,
        0,
        0,
        0,
        0,
        0,
        0,
        0,
        0,
        0,
        0,
        0,
        0,
        0,
        0,
        0,
        0,
        0,
        0,
        0,
        0,
        0,
        0,
        0,
        0,
        0,
        0,
        0,
        0,
        0,
        0,
        0,
        0,
        0,
        0,
        0,
        0,
        0,
        0,
        0,
        0,
        0,
        0,
        0,
        0,
        0,
        0,
        0,
        0,
        0,
        0,
        0,
        0,
        0,
        0,
        0,
        0,
        0,
        0,
        0,
        0,
        0,
        0,
        0,
        0,
        0,
        0,
        0,
        0,
        0,
        0,
        0,
        0,
        0,
        0,
        0,
        0,
        0,
        0,
        0,
        0,
        0,
        0,
        0,
        0,
        0,
        0,
        0,
        0,
        0,
        0,
        0,
        0,
        0,
        0,
        0,
        0,
        0,
        0,
        0,
        0,
        0,
        0,
        0,
        0,
        0,
        0,
        0,
        0,
        0,
        0,
        0,
        0,
        0,
        0,
        0,
        0,
        0,
        0,
        0,
        0,
        0,
        0,
        0,
        0,
        0,
        0,
        0,
        0,
        0,
        0,
        0,
        0,
        0,
        0,
        0,
        0,
        0,
        0,
        0,
        0,
        0,
        0,
        0,
        0,
        0,
        0,
        0,
        0,
        0,
        0,
        0,
        0,
        0,
        0,
        0,
        0,
        0,
        0,
        0,
        0,
        0,
        0,
        0,
        0,
        0,
        0,
        0,
        0,
        0,
        0,
        0,
        0,
        0,
        0,
        0,
        0,
        0,
        0,
        0,
        0,
        0,
        0,
        0,
        0,
        0,
        0,
        0,
        0,
        0,
        0,
        0,
        0,
        0,
        0,
        0,
        0,
        0,
        0,
        0,
        0,
        0,
        0,
        0,
        0,
        0,
        0,
        0,
        0,
        0,
        0,
        0,
        0,
        0,
        0,
        0,
        0,
        0,
        0,
        0,
        0,
        0,
        0,
        0,
        0,
        0,
        0,
        0,
        0,
        0,
        0,
        0,
        0,
        0,
        0,
        0,
        0,
        0,
        0,
        0,
        0,
        0,
        0,
        0,
        0,
        0,
        0,
        0,
        0,
        0,
        0,
        0,
        0,
        0,
        0,
        0,
        0,
        0,
        0,
        0,
        0,
        0,
        0,
        0,
        0,
        0,
        0,
        0,
        0,
        0,
        0,
        0,
        0,
        0,
        0,
        0,
        0,
        0,
        0,
        0,
        0,
        0,
        0,
        0,
        0,
        0,
        0,
        0,
        0,
        0,
        0,
        0,
        0,
        0,
        0,
        0,
        0,
        0,
        0,
        0,
        0,
        0,
        0,
        0,
        0,
        0,
        0,
        0,
        0,
        0,
        0,
        0,
        0,
        0,
        0,
        0,
        0,
        0,
        0,
        0,
        0,
        0,
        0,
        0,
        0,
        0,
        0,
        0,
        0,
        0,
        0,
        0,
        0,
        0,
        0,
        0,
        0,
        0,
        0,
        0,
        0,
        0,
        0,
        0,
        0,
        0,
        0,
        0,
        0,
        0,
        0,
        0,
        0,
        0,
        0,
        0,
        0,
        0,
        0,
        0,
        0,
        0,
        0,
        0,
        0,
        0,
        0,
        0,
        0,
        0,
        0,
        0,
        0,
        0,
        0,
        0,
        0,
        0,
        0,
        0,
        0,
        0,
        0,
        0,
        0,
        0,
        0,
        0,
        0,
        0,
        0,
        0,
        0,
        0,
        0,
        0,
        0,
        0,
        0,
        0,
        0,
        0,
        0,
        0,
        0,
        0,
        0,
        0,
        0,
        0,
        0,
        0,
        0,
        0,
        0,
        0,
        0,
        0,
        0,
        0,
        0,
        0,
        0,
        0,
        0,
        0,
        0,
        0,
        0,
        0,
        0,
        0,
        0,
        0,
        0,
        0,
        0,
        0,
        0,
        0,
        0,
        0,
        0,
        0,
        0,
        0,
        0,
        0,
        0,
        0,
        0,
        0,
        0,
        0,
        0,
        0,
        0,
        0,
        0,
        0,
        0,
        0,
        0,
        0,
        0,
        0,
        0,
        0,
        0,
        0,
        0,
        0,
        0,
        0,
        0,
        0,
        0,
        0,
        0,
        0,
        0,
        0,
        0,
        0,
        0,
        0,
        0,
        0,
        0,
        0,
        0,
        0,
        0,
        0,
        0,
        0,
        0,
        0,
        0,
        0,
        0,
        0,
        0,
        0,
        0,
        0,
        0,
        0,
        0,
        0,
        0,
        0,
        0,
        0,
        0,
        0,
        0,
        0,
        0,
        0,
        0
      ],
      "stap": [
        [
          -1,
          -1,
          -1,
          -1
        ],
        [
          -1,
          -1,
          -1,
          -1
        ],
        [
          -1,
          -1,
          -1,
          -1
        ],
        [
          -1,
          -1,
          -1,
          -1
        ],
        [
          -1,
          -1,
          -1,
          -1
        ],
        [
          -1,
          -1,
          -1,
          -1
        ],
        [
          -1,
          -1,
          -1,
          -1
        ],
        [
          -1,
          -1,
          -1,
          -1
        ],
        [
          -1,
          -1,
          -1,
          -1
        ],
        [
          -1,
          -1,
          -1,
          -1
        ],
        [
          -1,
          -1,
          -1,
          -1
        ],
        [
          -1,
          -1,
          -1,
          -1
        ],
        [
          -1,
          -1,
          -1,
          -1
        ],
        [
          -1,
          -1,
          -1,
          -1
        ],
        [
          -1,
          -1,
          -1,
          -1
        ],
        [
          -1,
          -1,
          -1,
          -1
        ],
        [
          -1,
          -1,
          -1,
          -1
        ],
        [
          -1,
          -1,
          -1,
          -1
        ],
        [
          -1,
          -1,
          -1,
          -1
        ],
        [
          -1,
          -1,
          -1,
          -1
        ],
        [
          -1,
          -1,
          -1,
          -1
        ],
        [
          -1,
          -1,
          -1,
          -1
        ],
        [
          -1,
          -1,
          -1,
          -1
        ],
        [
          -1,
          -1,
          -1,
          -1
        ],
        [
          -1,
          -1,
          -1,
          -1
        ],
        [
          -1,
          -1,
          -1,
          -1
        ],
        [
          -1,
          -1,
          -1,
          -1
        ],
        [
          -1,
          -1,
          -1,
          -1
        ],
        [
          -1,
          -1,
          -1,
          -1
        ],
        [
          -1,
          -1,
          -1,
          -1
        ],
        [
          -1,
          -1,
          -1,
          -1
        ],
        [
          -1,
          -1,
          -1,
          -1
        ],
        [
          4,
          33,
          3,
          32
        ],
        [
          4,
          34,
          4,
          32
        ],
        [
          4,
          35,
          4,
          33
        ],
        [
          4,
          36,
          4,
          34
        ],
        [
          4,
          37,
          4,
          35
        ],
        [
          4,
          38,
          4,
          36
        ],
        [
          4,
          39,
          4,
          37
        ],
        [
          4,
          40,
          4,
          38
        ],
        [
          4,
          41,
          4,
          39
        ],
        [
          4,
          42,
          4,
          40
        ],
        [
          4,
          43,
          4,
          41
        ],
        [
          4,
          44,
          4,
          42
        ],
        [
          4,
          45,
          4,
          43
        ],
        [
          4,
          46,
          4,
          44
        ],
        [
          4,
          47,
          4,
          45
        ],
        [
          4,
          48,
          4,
          46
        ],
        [
          4,
          49,
          4,
          47
        ],
        [
          -1,
          -1,
          4,
          48
        ],
        [
          -1,
          -1,
          -1,
          -1
        ],
        [
          -1,
          -1,
          -1,
          -1
        ],
        [
          -1,
          -1,
          -1,
          -1
        ],
        [
          4,
          54,
          -1,
          -1
        ],
        [
          4,
          55,
          4,
          53
        ],
        [
          4,
          56,
          4,
          54
        ],
        [
          4,
          57,
          4,
          55
        ],
        [
          4,
          58,
          4,
          56
        ],
        [
          4,
          59,
          4,
          57
        ],
        [
          4,
          60,
          4,
          58
        ],
        [
          4,
          61,
          4,
          59
        ],
        [
          4,
          62,
          4,
          60
        ],
        [
          4,
          63,
          4,
          61
        ],
        [
          4,
          64,
          4,
          62
        ],
        [
          4,
          65,
          4,
          63
        ],
        [
          4,
          66,
          4,
          64
        ],
        [
          4,
          67,
          4,
          65
        ],
        [
          4,
          68,
          4,
          66
        ],
        [
          4,
          69,
          4,
          67
        ],
        [
          4,
          70,
          4,
          68
        ],
        [
          4,
          71,
          4,
          69
        ],
        [
          4,
          72,
          4,
          70
        ],
        [
          4,
          73,
          4,
          71
        ],
        [
          21,
          241,
          4,
          72
        ],
        [
          4,
          75,
          21,
          242
        ],
        [
          4,
          76,
          4,
          74
        ],
        [
          4,
          77,
          4,
          75
        ],
        [
          4,
          78,
          4,
          76
        ],
        [
          4,
          79,
          4,
          77
        ],
        [
          4,
          80,
          4,
          78
        ],
        [
          4,
          81,
          4,
          79
        ],
        [
          4,
          82,
          4,
          80
        ],
        [
          4,
          83,
          4,
          81
        ],
        [
          4,
          84,
          4,
          82
        ],
        [
          4,
          85,
          4,
          83
        ],
        [
          4,
          86,
          4,
          84
        ],
        [
          4,
          87,
          4,
          85
        ],
        [
          4,
          88,
          4,
          86
        ],
        [
          4,
          89,
          4,
          87
        ],
        [
          4,
          90,
          4,
          88
        ],
        [
          4,
          91,
          4,
          89
        ],
        [
          4,
          92,
          4,
          90
        ],
        [
          4,
          93,
          4,
          91
        ],
        [
          4,
          94,
          4,
          92
        ],
        [
          -1,
          -1,
          4,
          93
        ],
        [
          4,
          96,
          -1,
          -1
        ],
        [
          4,
          97,
          4,
          95
        ],
        [
          4,
          98,
          4,
          96
        ],
        [
          4,
          99,
          4,
          97
        ],
        [
          4,
          100,
          4,
          98
        ],
        [
          4,
          101,
          4,
          99
        ],
        [
          4,
          102,
          4,
          100
        ],
        [
          4,
          103,
          4,
          101
        ],
        [
          4,
          104,
          4,
          102
        ],
        [
          4,
          105,
          4,
          103
        ],
        [
          4,
          106,
          4,
          104
        ],
        [
          4,
          107,
          4,
          105
        ],
        [
          4,
          108,
          4,
          106
        ],
        [
          4,
          109,
          4,
          107
        ],
        [
          4,
          110,
          4,
          108
        ],
        [
          4,
          111,
          4,
          109
        ],
        [
          4,
          112,
          4,
          110
        ],
        [
          4,
          113,
          4,
          111
        ],
        [
          4,
          114,
          4,
          112
        ],
        [
          4,
          115,
          4,
          113
        ],
        [
          -1,
          -1,
          4,
          114
        ],
        [
          4,
          117,
          20,
          241
        ],
        [
          4,
          118,
          4,
          116
        ],
        [
          4,
          119,
          4,
          117
        ],
        [
          4,
          120,
          4,
          118
        ],
        [
          4,
          121,
          4,
          119
        ],
        [
          4,
          122,
          4,
          120
        ],
        [
          4,
          123,
          4,
          121
        ],
        [
          4,
          124,
          4,
          122
        ],
        [
          4,
          125,
          4,
          123
        ],
        [
          4,
          126,
          4,
          124
        ],
        [
          4,
          127,
          4,
          125
        ],
        [
          4,
          128,
          4,
          126
        ],
        [
          4,
          129,
          4,
          127
        ],
        [
          4,
          130,
          4,
          128
        ],
        [
          4,
          131,
          4,
          129
        ],
        [
          4,
          132,
          4,
          130
        ],
        [
          4,
          133,
          4,
          131
        ],
        [
          4,
          134,
          4,
          132
        ],
        [
          4,
          135,
          4,
          133
        ],
        [
          4,
          136,
          4,
          134
        ],
        [
          -1,
          -1,
          4,
          135
        ],
        [
          4,
          138,
          -1,
          -1
        ],
        [
          4,
          139,
          4,
          137
        ],
        [
          4,
          140,
          4,
          138
        ],
        [
          4,
          141,
          4,
          139
        ],
        [
          4,
          142,
          4,
          140
        ],
        [
          4,
          143,
          4,
          141
        ],
        [
          4,
          144,
          4,
          142
        ],
        [
          4,
          145,
          4,
          143
        ],
        [
          4,
          146,
          4,
          144
        ],
        [
          4,
          147,
          4,
          145
        ],
        [
          4,
          148,
          4,
          146
        ],
        [
          4,
          149,
          4,
          147
        ],
        [
          4,
          150,
          4,
          148
        ],
        [
          4,
          151,
          4,
          149
        ],
        [
          4,
          152,
          4,
          150
        ],
        [
          4,
          153,
          4,
          151
        ],
        [
          4,
          154,
          4,
          152
        ],
        [
          4,
          155,
          4,
          153
        ],
        [
          4,
          156,
          4,
          154
        ],
        [
          4,
          157,
          4,
          155
        ],
        [
          19,
          241,
          4,
          156
        ],
        [
          4,
          159,
          19,
          242
        ],
        [
          4,
          160,
          4,
          158
        ],
        [
          4,
          161,
          4,
          159
        ],
        [
          4,
          162,
          4,
          160
        ],
        [
          4,
          163,
          4,
          161
        ],
        [
          4,
          164,
          4,
          162
        ],
        [
          4,
          165,
          4,
          163
        ],
        [
          4,
          166,
          4,
          164
        ],
        [
          4,
          167,
          4,
          165
        ],
        [
          4,
          168,
          4,
          166
        ],
        [
          4,
          169,
          4,
          167
        ],
        [
          4,
          170,
          4,
          168
        ],
        [
          4,
          171,
          4,
          169
        ],
        [
          4,
          172,
          4,
          170
        ],
        [
          4,
          173,
          4,
          171
        ],
        [
          4,
          174,
          4,
          172
        ],
        [
          4,
          175,
          4,
          173
        ],
        [
          4,
          176,
          4,
          174
        ],
        [
          4,
          177,
          4,
          175
        ],
        [
          4,
          178,
          4,
          176
        ],
        [
          -1,
          -1,
          4,
          177
        ],
        [
          4,
          180,
          -1,
          -1
        ],
        [
          4,
          181,
          4,
          179
        ],
        [
          4,
          182,
          4,
          180
        ],
        [
          4,
          183,
          4,
          181
        ],
        [
          4,
          184,
          4,
          182
        ],
        [
          4,
          185,
          4,
          183
        ],
        [
          4,
          186,
          4,
          184
        ],
        [
          4,
          187,
          4,
          185
        ],
        [
          4,
          188,
          4,
          186
        ],
        [
          4,
          189,
          4,
          187
        ],
        [
          4,
          190,
          4,
          188
        ],
        [
          4,
          191,
          4,
          189
        ],
        [
          4,
          192,
          4,
          190
        ],
        [
          4,
          193,
          4,
          191
        ],
        [
          4,
          194,
          4,
          192
        ],
        [
          4,
          195,
          4,
          193
        ],
        [
          4,
          196,
          4,
          194
        ],
        [
          4,
          197,
          4,
          195
        ],
        [
          4,
          198,
          4,
          196
        ],
        [
          4,
          199,
          4,
          197
        ],
        [
          -1,
          -1,
          4,
          198
        ],
        [
          4,
          201,
          18,
          241
        ],
        [
          4,
          202,
          4,
          200
        ],
        [
          4,
          203,
          4,
          201
        ],
        [
          4,
          204,
          4,
          202
        ],
        [
          4,
          205,
          4,
          203
        ],
        [
          4,
          206,
          4,
          204
        ],
        [
          4,
          207,
          4,
          205
        ],
        [
          4,
          208,
          4,
          206
        ],
        [
          4,
          209,
          4,
          207
        ],
        [
          4,
          210,
          4,
          208
        ],
        [
          4,
          211,
          4,
          209
        ],
        [
          4,
          212,
          4,
          210
        ],
        [
          4,
          213,
          4,
          211
        ],
        [
          4,
          214,
          4,
          212
        ],
        [
          4,
          215,
          4,
          213
        ],
        [
          4,
          216,
          4,
          214
        ],
        [
          4,
          217,
          4,
          215
        ],
        [
          4,
          218,
          4,
          216
        ],
        [
          4,
          219,
          4,
          217
        ],
        [
          4,
          220,
          4,
          218
        ],
        [
          -1,
          -1,
          4,
          219
        ],
        [
          4,
          222,
          -1,
          -1
        ],
        [
          4,
          223,
          4,
          221
        ],
        [
          4,
          224,
          4,
          222
        ],
        [
          4,
          225,
          4,
          223
        ],
        [
          4,
          226,
          4,
          224
        ],
        [
          4,
          227,
          4,
          225
        ],
        [
          4,
          228,
          4,
          226
        ],
        [
          4,
          229,
          4,
          227
        ],
        [
          4,
          230,
          4,
          228
        ],
        [
          4,
          231,
          4,
          229
        ],
        [
          4,
          232,
          4,
          230
        ],
        [
          4,
          233,
          4,
          231
        ],
        [
          4,
          234,
          4,
          232
        ],
        [
          4,
          235,
          4,
          233
        ],
        [
          4,
          236,
          4,
          234
        ],
        [
          4,
          237,
          4,
          235
        ],
        [
          4,
          238,
          4,
          236
        ],
        [
          4,
          239,
          4,
          237
        ],
        [
          4,
          240,
          4,
          238
        ],
        [
          4,
          241,
          4,
          239
        ],
        [
          17,
          241,
          4,
          240
        ],
        [
          4,
          243,
          17,
          242
        ],
        [
          4,
          244,
          4,
          242
        ],
        [
          4,
          245,
          4,
          243
        ],
        [
          4,
          246,
          4,
          244
        ],
        [
          4,
          247,
          4,
          245
        ],
        [
          4,
          248,
          4,
          246
        ],
        [
          4,
          249,
          4,
          247
        ],
        [
          4,
          250,
          4,
          248
        ],
        [
          4,
          251,
          4,
          249
        ],
        [
          4,
          252,
          4,
          250
        ],
        [
          4,
          253,
          4,
          251
        ],
        [
          4,
          254,
          4,
          252
        ],
        [
          4,
          255,
          4,
          253
        ],
        [
          4,
          256,
          4,
          254
        ],
        [
          4,
          257,
          4,
          255
        ],
        [
          4,
          258,
          4,
          256
        ],
        [
          4,
          259,
          4,
          257
        ],
        [
          4,
          260,
          4,
          258
        ],
        [
          4,
          261,
          4,
          259
        ],
        [
          4,
          262,
          4,
          260
        ],
        [
          -1,
          -1,
          4,
          261
        ],
        [
          -1,
          -1,
          -1,
          -1
        ],
        [
          -1,
          -1,
          -1,
          -1
        ],
        [
          -1,
          -1,
          -1,
          -1
        ],
        [
          4,
          267,
          -1,
          -1
        ],
        [
          4,
          268,
          4,
          266
        ],
        [
          4,
          269,
          4,
          267
        ],
        [
          4,
          270,
          4,
          268
        ],
        [
          4,
          271,
          4,
          269
        ],
        [
          4,
          272,
          4,
          270
        ],
        [
          4,
          273,
          4,
          271
        ],
        [
          4,
          274,
          4,
          272
        ],
        [
          4,
          275,
          4,
          273
        ],
        [
          4,
          276,
          4,
          274
        ],
        [
          4,
          277,
          4,
          275
        ],
        [
          4,
          278,
          4,
          276
        ],
        [
          4,
          279,
          4,
          277
        ],
        [
          4,
          280,
          4,
          278
        ],
        [
          4,
          281,
          4,
          279
        ],
        [
          4,
          282,
          4,
          280
        ],
        [
          4,
          283,
          4,
          281
        ],
        [
          5,
          283,
          4,
          282
        ],
        [
          -1,
          -1,
          -1,
          -1
        ],
        [
          -1,
          -1,
          -1,
          -1
        ],
        [
          -1,
          -1,
          -1,
          -1
        ],
        [
          -1,
          -1,
          -1,
          -1
        ],
        [
          -1,
          -1,
          -1,
          -1
        ],
        [
          -1,
          -1,
          -1,
          -1
        ],
        [
          -1,
          -1,
          -1,
          -1
        ],
        [
          -1,
          -1,
          -1,
          -1
        ],
        [
          -1,
          -1,
          -1,
          -1
        ],
        [
          -1,
          -1,
          -1,
          -1
        ],
        [
          -1,
          -1,
          -1,
          -1
        ],
        [
          -1,
          -1,
          -1,
          -1
        ],
        [
          -1,
          -1,
          -1,
          -1
        ],
        [
          -1,
          -1,
          -1,
          -1
        ],
        [
          -1,
          -1,
          -1,
          -1
        ],
        [
          -1,
          -1,
          -1,
          -1
        ],
        [
          -1,
          -1,
          -1,
          -1
        ],
        [
          -1,
          -1,
          -1,
          -1
        ],
        [
          -1,
          -1,
          -1,
          -1
        ],
        [
          -1,
          -1,
          -1,
          -1
        ],
        [
          -1,
          -1,
          -1,
          -1
        ],
        [
          -1,
          -1,
          -1,
          -1
        ],
        [
          -1,
          -1,
          -1,
          -1
        ],
        [
          -1,
          -1,
          -1,
          -1
        ],
        [
          -1,
          -1,
          -1,
          -1
        ],
        [
          -1,
          -1,
          -1,
          -1
        ],
        [
          -1,
          -1,
          -1,
          -1
        ],
        [
          -1,
          -1,
          -1,
          -1
        ],
        [
          -1,
          -1,
          -1,
          -1
        ],
        [
          -1,
          -1,
          -1,
          -1
        ],
        [
          -1,
          -1,
          -1,
          -1
        ],
        [
          -1,
          -1,
          -1,
          -1
        ],
        [
          -1,
          -1,
          -1,
          -1
        ],
        [
          -1,
          -1,
          -1,
          -1
        ],
        [
          -1,
          -1,
          -1,
          -1
        ],
        [
          -1,
          -1,
          -1,
          -1
        ],
        [
          -1,
          -1,
          -1,
          -1
        ],
        [
          -1,
          -1,
          -1,
          -1
        ],
        [
          -1,
          -1,
          -1,
          -1
        ],
        [
          -1,
          -1,
          -1,
          -1
        ],
        [
          -1,
          -1,
          -1,
          -1
        ],
        [
          -1,
          -1,
          -1,
          -1
        ],
        [
          -1,
          -1,
          -1,
          -1
        ],
        [
          -1,
          -1,
          -1,
          -1
        ],
        [
          -1,
          -1,
          -1,
          -1
        ],
        [
          -1,
          -1,
          -1,
          -1
        ],
        [
          -1,
          -1,
          -1,
          -1
        ],
        [
          -1,
          -1,
          -1,
          -1
        ],
        [
          -1,
          -1,
          -1,
          -1
        ],
        [
          -1,
          -1,
          -1,
          -1
        ],
        [
          -1,
          -1,
          -1,
          -1
        ],
        [
          -1,
          -1,
          -1,
          -1
        ],
        [
          -1,
          -1,
          -1,
          -1
        ],
        [
          -1,
          -1,
          -1,
          -1
        ],
        [
          -1,
          -1,
          -1,
          -1
        ],
        [
          -1,
          -1,
          -1,
          -1
        ],
        [
          -1,
          -1,
          -1,
          -1
        ],
        [
          -1,
          -1,
          -1,
          -1
        ],
        [
          -1,
          -1,
          -1,
          -1
        ],
        [
          -1,
          -1,
          -1,
          -1
        ],
        [
          -1,
          -1,
          -1,
          -1
        ],
        [
          -1,
          -1,
          -1,
          -1
        ],
        [
          -1,
          -1,
          -1,
          -1
        ],
        [
          -1,
          -1,
          -1,
          -1
        ],
        [
          -1,
          -1,
          -1,
          -1
        ],
        [
          -1,
          -1,
          -1,
          -1
        ],
        [
          -1,
          -1,
          -1,
          -1
        ],
        [
          -1,
          -1,
          -1,
          -1
        ],
        [
          -1,
          -1,
          -1,
          -1
        ],
        [
          -1,
          -1,
          -1,
          -1
        ],
        [
          -1,
          -1,
          -1,
          -1
        ],
        [
          -1,
          -1,
          -1,
          -1
        ],
        [
          -1,
          -1,
          -1,
          -1
        ],
        [
          -1,
          -1,
          -1,
          -1
        ],
        [
          -1,
          -1,
          -1,
          -1
        ],
        [
          -1,
          -1,
          -1,
          -1
        ],
        [
          -1,
          -1,
          -1,
          -1
        ],
        [
          -1,
          -1,
          -1,
          -1
        ],
        [
          -1,
          -1,
          -1,
          -1
        ],
        [
          -1,
          -1,
          -1,
          -1
        ],
        [
          -1,
          -1,
          -1,
          -1
        ],
        [
          -1,
          -1,
          -1,
          -1
        ],
        [
          -1,
          -1,
          -1,
          -1
        ],
        [
          -1,
          -1,
          -1,
          -1
        ],
        [
          -1,
          -1,
          -1,
          -1
        ],
        [
          -1,
          -1,
          -1,
          -1
        ],
        [
          -1,
          -1,
          -1,
          -1
        ],
        [
          -1,
          -1,
          -1,
          -1
        ],
        [
          -1,
          -1,
          -1,
          -1
        ],
        [
          -1,
          -1,
          -1,
          -1
        ],
        [
          -1,
          -1,
          -1,
          -1
        ],
        [
          -1,
          -1,
          -1,
          -1
        ],
        [
          -1,
          -1,
          -1,
          -1
        ],
        [
          -1,
          -1,
          -1,
          -1
        ],
        [
          -1,
          -1,
          -1,
          -1
        ],
        [
          -1,
          -1,
          -1,
          -1
        ],
        [
          -1,
          -1,
          -1,
          -1
        ],
        [
          -1,
          -1,
          -1,
          -1
        ],
        [
          -1,
          -1,
          -1,
          -1
        ],
        [
          -1,
          -1,
          -1,
          -1
        ],
        [
          -1,
          -1,
          -1,
          -1
        ],
        [
          -1,
          -1,
          -1,
          -1
        ],
        [
          -1,
          -1,
          -1,
          -1
        ],
        [
          -1,
          -1,
          -1,
          -1
        ],
        [
          -1,
          -1,
          -1,
          -1
        ],
        [
          -1,
          -1,
          -1,
          -1
        ],
        [
          -1,
          -1,
          -1,
          -1
        ],
        [
          -1,
          -1,
          -1,
          -1
        ],
        [
          -1,
          -1,
          -1,
          -1
        ],
        [
          -1,
          -1,
          -1,
          -1
        ],
        [
          -1,
          -1,
          -1,
          -1
        ],
        [
          -1,
          -1,
          -1,
          -1
        ],
        [
          -1,
          -1,
          -1,
          -1
        ],
        [
          -1,
          -1,
          -1,
          -1
        ],
        [
          -1,
          -1,
          -1,
          -1
        ],
        [
          -1,
          -1,
          -1,
          -1
        ],
        [
          -1,
          -1,
          -1,
          -1
        ],
        [
          -1,
          -1,
          -1,
          -1
        ],
        [
          -1,
          -1,
          -1,
          -1
        ],
        [
          -1,
          -1,
          -1,
          -1
        ],
        [
          -1,
          -1,
          -1,
          -1
        ],
        [
          -1,
          -1,
          -1,
          -1
        ],
        [
          -1,
          -1,
          -1,
          -1
        ],
        [
          -1,
          -1,
          -1,
          -1
        ],
        [
          -1,
          -1,
          -1,
          -1
        ],
        [
          -1,
          -1,
          -1,
          -1
        ],
        [
          -1,
          -1,
          -1,
          -1
        ],
        [
          -1,
          -1,
          -1,
          -1
        ],
        [
          -1,
          -1,
          -1,
          -1
        ],
        [
          -1,
          -1,
          -1,
          -1
        ],
        [
          -1,
          -1,
          -1,
          -1
        ],
        [
          -1,
          -1,
          -1,
          -1
        ],
        [
          -1,
          -1,
          -1,
          -1
        ],
        [
          -1,
          -1,
          -1,
          -1
        ],
        [
          -1,
          -1,
          -1,
          -1
        ],
        [
          -1,
          -1,
          -1,
          -1
        ],
        [
          -1,
          -1,
          -1,
          -1
        ],
        [
          -1,
          -1,
          -1,
          -1
        ],
        [
          -1,
          -1,
          -1,
          -1
        ],
        [
          -1,
          -1,
          -1,
          -1
        ],
        [
          -1,
          -1,
          -1,
          -1
        ],
        [
          -1,
          -1,
          -1,
          -1
        ],
        [
          -1,
          -1,
          -1,
          -1
        ],
        [
          -1,
          -1,
          -1,
          -1
        ],
        [
          -1,
          -1,
          -1,
          -1
        ],
        [
          -1,
          -1,
          -1,
          -1
        ],
        [
          -1,
          -1,
          -1,
          -1
        ],
        [
          -1,
          -1,
          -1,
          -1
        ],
        [
          -1,
          -1,
          -1,
          -1
        ],
        [
          -1,
          -1,
          -1,
          -1
        ],
        [
          -1,
          -1,
          -1,
          -1
        ],
        [
          -1,
          -1,
          -1,
          -1
        ],
        [
          -1,
          -1,
          -1,
          -1
        ],
        [
          -1,
          -1,
          -1,
          -1
        ],
        [
          -1,
          -1,
          -1,
          -1
        ],
        [
          -1,
          -1,
          -1,
          -1
        ],
        [
          -1,
          -1,
          -1,
          -1
        ],
        [
          -1,
          -1,
          -1,
          -1
        ],
        [
          -1,
          -1,
          -1,
          -1
        ],
        [
          -1,
          -1,
          -1,
          -1
        ],
        [
          -1,
          -1,
          -1,
          -1
        ],
        [
          -1,
          -1,
          -1,
          -1
        ],
        [
          -1,
          -1,
          -1,
          -1
        ],
        [
          -1,
          -1,
          -1,
          -1
        ],
        [
          -1,
          -1,
          -1,
          -1
        ],
        [
          -1,
          -1,
          -1,
          -1
        ],
        [
          -1,
          -1,
          -1,
          -1
        ],
        [
          -1,
          -1,
          -1,
          -1
        ],
        [
          -1,
          -1,
          -1,
          -1
        ],
        [
          -1,
          -1,
          -1,
          -1
        ],
        [
          -1,
          -1,
          -1,
          -1
        ],
        [
          -1,
          -1,
          -1,
          -1
        ],
        [
          -1,
          -1,
          -1,
          -1
        ],
        [
          -1,
          -1,
          -1,
          -1
        ],
        [
          -1,
          -1,
          -1,
          -1
        ],
        [
          -1,
          -1,
          -1,
          -1
        ],
        [
          -1,
          -1,
          -1,
          -1
        ],
        [
          -1,
          -1,
          -1,
          -1
        ],
        [
          -1,
          -1,
          -1,
          -1
        ],
        [
          -1,
          -1,
          -1,
          -1
        ],
        [
          -1,
          -1,
          -1,
          -1
        ],
        [
          -1,
          -1,
          -1,
          -1
        ],
        [
          -1,
          -1,
          -1,
          -1
        ],
        [
          -1,
          -1,
          -1,
          -1
        ],
        [
          -1,
          -1,
          -1,
          -1
        ],
        [
          -1,
          -1,
          -1,
          -1
        ],
        [
          -1,
          -1,
          -1,
          -1
        ],
        [
          -1,
          -1,
          -1,
          -1
        ],
        [
          -1,
          -1,
          -1,
          -1
        ],
        [
          -1,
          -1,
          -1,
          -1
        ],
        [
          -1,
          -1,
          -1,
          -1
        ],
        [
          -1,
          -1,
          -1,
          -1
        ],
        [
          -1,
          -1,
          -1,
          -1
        ],
        [
          -1,
          -1,
          -1,
          -1
        ],
        [
          -1,
          -1,
          -1,
          -1
        ],
        [
          -1,
          -1,
          -1,
          -1
        ],
        [
          -1,
          -1,
          -1,
          -1
        ],
        [
          -1,
          -1,
          -1,
          -1
        ],
        [
          -1,
          -1,
          -1,
          -1
        ],
        [
          -1,
          -1,
          -1,
          -1
        ],
        [
          -1,
          -1,
          -1,
          -1
        ],
        [
          -1,
          -1,
          -1,
          -1
        ],
        [
          -1,
          -1,
          -1,
          -1
        ],
        [
          -1,
          -1,
          -1,
          -1
        ],
        [
          -1,
          -1,
          -1,
          -1
        ],
        [
          -1,
          -1,
          -1,
          -1
        ],
        [
          -1,
          -1,
          -1,
          -1
        ],
        [
          -1,
          -1,
          -1,
          -1
        ],
        [
          -1,
          -1,
          -1,
          -1
        ],
        [
          -1,
          -1,
          -1,
          -1
        ],
        [
          -1,
          -1,
          -1,
          -1
        ],
        [
          -1,
          -1,
          -1,
          -1
        ],
        [
          -1,
          -1,
          -1,
          -1
        ],
        [
          -1,
          -1,
          -1,
          -1
        ],
        [
          -1,
          -1,
          -1,
          -1
        ],
        [
          -1,
          -1,
          -1,
          -1
        ],
        [
          -1,
          -1,
          -1,
          -1
        ],
        [
          -1,
          -1,
          -1,
          -1
        ],
        [
          -1,
          -1,
          -1,
          -1
        ],
        [
          -1,
          -1,
          -1,
          -1
        ],
        [
          -1,
          -1,
          -1,
          -1
        ],
        [
          -1,
          -1,
          -1,
          -1
        ],
        [
          -1,
          -1,
          -1,
          -1
        ],
        [
          -1,
          -1,
          -1,
          -1
        ],
        [
          -1,
          -1,
          -1,
          -1
        ],
        [
          -1,
          -1,
          -1,
          -1
        ],
        [
          -1,
          -1,
          -1,
          -1
        ],
        [
          -1,
          -1,
          -1,
          -1
        ],
        [
          -1,
          -1,
          -1,
          -1
        ],
        [
          -1,
          -1,
          -1,
          -1
        ],
        [
          -1,
          -1,
          -1,
          -1
        ],
        [
          -1,
          -1,
          -1,
          -1
        ],
        [
          -1,
          -1,
          -1,
          -1
        ],
        [
          -1,
          -1,
          -1,
          -1
        ],
        [
          -1,
          -1,
          -1,
          -1
        ],
        [
          -1,
          -1,
          -1,
          -1
        ],
        [
          -1,
          -1,
          -1,
          -1
        ],
        [
          -1,
          -1,
          -1,
          -1
        ],
        [
          -1,
          -1,
          -1,
          -1
        ],
        [
          -1,
          -1,
          -1,
          -1
        ],
        [
          -1,
          -1,
          -1,
          -1
        ],
        [
          -1,
          -1,
          -1,
          -1
        ],
        [
          -1,
          -1,
          -1,
          -1
        ],
        [
          -1,
          -1,
          -1,
          -1
        ],
        [
          -1,
          -1,
          -1,
          -1
        ],
        [
          -1,
          -1,
          -1,
          -1
        ],
        [
          -1,
          -1,
          -1,
          -1
        ],
        [
          -1,
          -1,
          -1,
          -1
        ],
        [
          -1,
          -1,
          -1,
          -1
        ],
        [
          -1,
          -1,
          -1,
          -1
        ],
        [
          -1,
          -1,
          -1,
          -1
        ],
        [
          -1,
          -1,
          -1,
          -1
        ],
        [
          -1,
          -1,
          -1,
          -1
        ],
        [
          -1,
          -1,
          -1,
          -1
        ],
        [
          -1,
          -1,
          -1,
          -1
        ],
        [
          -1,
          -1,
          -1,
          -1
        ],
        [
          -1,
          -1,
          -1,
          -1
        ],
        [
          -1,
          -1,
          -1,
          -1
        ],
        [
          -1,
          -1,
          -1,
          -1
        ],
        [
          -1,
          -1,
          -1,
          -1
        ],
        [
          -1,
          -1,
          -1,
          -1
        ],
        [
          -1,
          -1,
          -1,
          -1
        ],
        [
          -1,
          -1,
          -1,
          -1
        ],
        [
          -1,
          -1,
          -1,
          -1
        ],
        [
          -1,
          -1,
          -1,
          -1
        ],
        [
          -1,
          -1,
          -1,
          -1
        ],
        [
          -1,
          -1,
          -1,
          -1
        ],
        [
          -1,
          -1,
          -1,
          -1
        ],
        [
          -1,
          -1,
          -1,
          -1
        ],
        [
          -1,
          -1,
          -1,
          -1
        ],
        [
          -1,
          -1,
          -1,
          -1
        ],
        [
          -1,
          -1,
          -1,
          -1
        ],
        [
          -1,
          -1,
          -1,
          -1
        ],
        [
          -1,
          -1,
          -1,
          -1
        ],
        [
          -1,
          -1,
          -1,
          -1
        ],
        [
          -1,
          -1,
          -1,
          -1
        ],
        [
          -1,
          -1,
          -1,
          -1
        ],
        [
          -1,
          -1,
          -1,
          -1
        ],
        [
          -1,
          -1,
          -1,
          -1
        ],
        [
          -1,
          -1,
          -1,
          -1
        ],
        [
          -1,
          -1,
          -1,
          -1
        ],
        [
          -1,
          -1,
          -1,
          -1
        ],
        [
          -1,
          -1,
          -1,
          -1
        ],
        [
          -1,
          -1,
          -1,
          -1
        ],
        [
          -1,
          -1,
          -1,
          -1
        ],
        [
          -1,
          -1,
          -1,
          -1
        ],
        [
          -1,
          -1,
          -1,
          -1
        ],
        [
          -1,
          -1,
          -1,
          -1
        ],
        [
          -1,
          -1,
          -1,
          -1
        ],
        [
          -1,
          -1,
          -1,
          -1
        ],
        [
          -1,
          -1,
          -1,
          -1
        ],
        [
          -1,
          -1,
          -1,
          -1
        ],
        [
          -1,
          -1,
          -1,
          -1
        ],
        [
          -1,
          -1,
          -1,
          -1
        ],
        [
          -1,
          -1,
          -1,
          -1
        ],
        [
          -1,
          -1,
          -1,
          -1
        ],
        [
          -1,
          -1,
          -1,
          -1
        ],
        [
          -1,
          -1,
          -1,
          -1
        ],
        [
          -1,
          -1,
          -1,
          -1
        ],
        [
          -1,
          -1,
          -1,
          -1
        ],
        [
          -1,
          -1,
          -1,
          -1
        ],
        [
          -1,
          -1,
          -1,
          -1
        ],
        [
          -1,
          -1,
          -1,
          -1
        ],
        [
          -1,
          -1,
          -1,
          -1
        ],
        [
          -1,
          -1,
          -1,
          -1
        ],
        [
          -1,
          -1,
          -1,
          -1
        ],
        [
          -1,
          -1,
          -1,
          -1
        ],
        [
          -1,
          -1,
          -1,
          -1
        ],
        [
          -1,
          -1,
          -1,
          -1
        ],
        [
          -1,
          -1,
          -1,
          -1
        ],
        [
          -1,
          -1,
          -1,
          -1
        ],
        [
          -1,
          -1,
          -1,
          -1
        ],
        [
          -1,
          -1,
          -1,
          -1
        ],
        [
          -1,
          -1,
          -1,
          -1
        ],
        [
          -1,
          -1,
          -1,
          -1
        ],
        [
          -1,
          -1,
          -1,
          -1
        ],
        [
          -1,
          -1,
          -1,
          -1
        ],
        [
          -1,
          -1,
          -1,
          -1
        ],
        [
          -1,
          -1,
          -1,
          -1
        ],
        [
          -1,
          -1,
          -1,
          -1
        ],
        [
          -1,
          -1,
          -1,
          -1
        ],
        [
          -1,
          -1,
          -1,
          -1
        ],
        [
          -1,
          -1,
          -1,
          -1
        ],
        [
          -1,
          -1,
          -1,
          -1
        ],
        [
          -1,
          -1,
          -1,
          -1
        ],
        [
          -1,
          -1,
          -1,
          -1
        ],
        [
          -1,
          -1,
          -1,
          -1
        ],
        [
          -1,
          -1,
          -1,
          -1
        ],
        [
          -1,
          -1,
          -1,
          -1
        ],
        [
          -1,
          -1,
          -1,
          -1
        ],
        [
          -1,
          -1,
          -1,
          -1
        ],
        [
          -1,
          -1,
          -1,
          -1
        ],
        [
          -1,
          -1,
          -1,
          -1
        ],
        [
          -1,
          -1,
          -1,
          -1
        ],
        [
          -1,
          -1,
          -1,
          -1
        ],
        [
          -1,
          -1,
          -1,
          -1
        ],
        [
          -1,
          -1,
          -1,
          -1
        ],
        [
          -1,
          -1,
          -1,
          -1
        ],
        [
          -1,
          -1,
          -1,
          -1
        ],
        [
          -1,
          -1,
          -1,
          -1
        ],
        [
          -1,
          -1,
          -1,
          -1
        ],
        [
          -1,
          -1,
          -1,
          -1
        ],
        [
          -1,
          -1,
          -1,
          -1
        ],
        [
          -1,
          -1,
          -1,
          -1
        ],
        [
          -1,
          -1,
          -1,
          -1
        ],
        [
          -1,
          -1,
          -1,
          -1
        ],
        [
          -1,
          -1,
          -1,
          -1
        ],
        [
          -1,
          -1,
          -1,
          -1
        ],
        [
          -1,
          -1,
          -1,
          -1
        ],
        [
          -1,
          -1,
          -1,
          -1
        ],
        [
          -1,
          -1,
          -1,
          -1
        ],
        [
          -1,
          -1,
          -1,
          -1
        ],
        [
          -1,
          -1,
          -1,
          -1
        ],
        [
          -1,
          -1,
          -1,
          -1
        ],
        [
          -1,
          -1,
          -1,
          -1
        ],
        [
          -1,
          -1,
          -1,
          -1
        ],
        [
          -1,
          -1,
          -1,
          -1
        ],
        [
          -1,
          -1,
          -1,
          -1
        ],
        [
          -1,
          -1,
          -1,
          -1
        ],
        [
          -1,
          -1,
          -1,
          -1
        ],
        [
          -1,
          -1,
          -1,
          -1
        ],
        [
          -1,
          -1,
          -1,
          -1
        ],
        [
          -1,
          -1,
          -1,
          -1
        ],
        [
          -1,
          -1,
          -1,
          -1
        ],
        [
          -1,
          -1,
          -1,
          -1
        ],
        [
          -1,
          -1,
          -1,
          -1
        ],
        [
          -1,
          -1,
          -1,
          -1
        ],
        [
          -1,
          -1,
          -1,
          -1
        ],
        [
          -1,
          -1,
          -1,
          -1
        ],
        [
          -1,
          -1,
          -1,
          -1
        ],
        [
          -1,
          -1,
          -1,
          -1
        ],
        [
          -1,
          -1,
          -1,
          -1
        ],
        [
          -1,
          -1,
          -1,
          -1
        ],
        [
          -1,
          -1,
          -1,
          -1
        ],
        [
          -1,
          -1,
          -1,
          -1
        ],
        [
          -1,
          -1,
          -1,
          -1
        ],
        [
          -1,
          -1,
          -1,
          -1
        ],
        [
          -1,
          -1,
          -1,
          -1
        ],
        [
          -1,
          -1,
          -1,
          -1
        ],
        [
          -1,
          -1,
          -1,
          -1
        ],
        [
          -1,
          -1,
          -1,
          -1
        ],
        [
          -1,
          -1,
          -1,
          -1
        ],
        [
          -1,
          -1,
          -1,
          -1
        ],
        [
          -1,
          -1,
          -1,
          -1
        ],
        [
          -1,
          -1,
          -1,
          -1
        ],
        [
          -1,
          -1,
          -1,
          -1
        ],
        [
          -1,
          -1,
          -1,
          -1
        ],
        [
          -1,
          -1,
          -1,
          -1
        ],
        [
          -1,
          -1,
          -1,
          -1
        ],
        [
          -1,
          -1,
          -1,
          -1
        ],
        [
          -1,
          -1,
          -1,
          -1
        ],
        [
          -1,
          -1,
          -1,
          -1
        ],
        [
          -1,
          -1,
          -1,
          -1
        ],
        [
          -1,
          -1,
          -1,
          -1
        ],
        [
          -1,
          -1,
          -1,
          -1
        ],
        [
          -1,
          -1,
          -1,
          -1
        ],
        [
          -1,
          -1,
          -1,
          -1
        ],
        [
          -1,
          -1,
          -1,
          -1
        ],
        [
          -1,
          -1,
          -1,
          -1
        ],
        [
          -1,
          -1,
          -1,
          -1
        ],
        [
          -1,
          -1,
          -1,
          -1
        ],
        [
          -1,
          -1,
          -1,
          -1
        ],
        [
          -1,
          -1,
          -1,
          -1
        ],
        [
          -1,
          -1,
          -1,
          -1
        ],
        [
          -1,
          -1,
          -1,
          -1
        ],
        [
          -1,
          -1,
          -1,
          -1
        ],
        [
          -1,
          -1,
          -1,
          -1
        ],
        [
          -1,
          -1,
          -1,
          -1
        ],
        [
          -1,
          -1,
          -1,
          -1
        ],
        [
          -1,
          -1,
          -1,
          -1
        ],
        [
          -1,
          -1,
          -1,
          -1
        ],
        [
          -1,
          -1,
          -1,
          -1
        ],
        [
          -1,
          -1,
          -1,
          -1
        ],
        [
          -1,
          -1,
          -1,
          -1
        ],
        [
          -1,
          -1,
          -1,
          -1
        ],
        [
          -1,
          -1,
          -1,
          -1
        ],
        [
          -1,
          -1,
          -1,
          -1
        ],
        [
          -1,
          -1,
          -1,
          -1
        ],
        [
          -1,
          -1,
          -1,
          -1
        ],
        [
          -1,
          -1,
          -1,
          -1
        ],
        [
          -1,
          -1,
          -1,
          -1
        ],
        [
          -1,
          -1,
          -1,
          -1
        ],
        [
          -1,
          -1,
          -1,
          -1
        ],
        [
          -1,
          -1,
          -1,
          -1
        ],
        [
          -1,
          -1,
          -1,
          -1
        ],
        [
          -1,
          -1,
          -1,
          -1
        ],
        [
          -1,
          -1,
          -1,
          -1
        ],
        [
          -1,
          -1,
          -1,
          -1
        ],
        [
          -1,
          -1,
          -1,
          -1
        ],
        [
          -1,
          -1,
          -1,
          -1
        ],
        [
          -1,
          -1,
          -1,
          -1
        ],
        [
          -1,
          -1,
          -1,
          -1
        ],
        [
          -1,
          -1,
          -1,
          -1
        ],
        [
          -1,
          -1,
          -1,
          -1
        ],
        [
          -1,
          -1,
          -1,
          -1
        ],
        [
          -1,
          -1,
          -1,
          -1
        ],
        [
          -1,
          -1,
          -1,
          -1
        ],
        [
          -1,
          -1,
          -1,
          -1
        ],
        [
          -1,
          -1,
          -1,
          -1
        ],
        [
          -1,
          -1,
          -1,
          -1
        ],
        [
          -1,
          -1,
          -1,
          -1
        ],
        [
          -1,
          -1,
          -1,
          -1
        ],
        [
          -1,
          -1,
          -1,
          -1
        ],
        [
          -1,
          -1,
          -1,
          -1
        ],
        [
          -1,
          -1,
          -1,
          -1
        ],
        [
          -1,
          -1,
          -1,
          -1
        ],
        [
          -1,
          -1,
          -1,
          -1
        ],
        [
          -1,
          -1,
          -1,
          -1
        ],
        [
          -1,
          -1,
          -1,
          -1
        ],
        [
          -1,
          -1,
          -1,
          -1
        ],
        [
          -1,
          -1,
          -1,
          -1
        ],
        [
          -1,
          -1,
          -1,
          -1
        ],
        [
          -1,
          -1,
          -1,
          -1
        ],
        [
          -1,
          -1,
          -1,
          -1
        ],
        [
          -1,
          -1,
          -1,
          -1
        ],
        [
          -1,
          -1,
          -1,
          -1
        ],
        [
          -1,
          -1,
          -1,
          -1
        ],
        [
          -1,
          -1,
          -1,
          -1
        ],
        [
          -1,
          -1,
          -1,
          -1
        ],
        [
          -1,
          -1,
          -1,
          -1
        ],
        [
          -1,
          -1,
          -1,
          -1
        ],
        [
          -1,
          -1,
          -1,
          -1
        ],
        [
          -1,
          -1,
          -1,
          -1
        ],
        [
          -1,
          -1,
          -1,
          -1
        ],
        [
          -1,
          -1,
          -1,
          -1
        ],
        [
          -1,
          -1,
          -1,
          -1
        ],
        [
          -1,
          -1,
          -1,
          -1
        ],
        [
          -1,
          -1,
          -1,
          -1
        ],
        [
          -1,
          -1,
          -1,
          -1
        ],
        [
          -1,
          -1,
          -1,
          -1
        ],
        [
          -1,
          -1,
          -1,
          -1
        ],
        [
          -1,
          -1,
          -1,
          -1
        ],
        [
          -1,
          -1,
          -1,
          -1
        ],
        [
          -1,
          -1,
          -1,
          -1
        ],
        [
          -1,
          -1,
          -1,
          -1
        ],
        [
          -1,
          -1,
          -1,
          -1
        ],
        [
          -1,
          -1,
          -1,
          -1
        ],
        [
          -1,
          -1,
          -1,
          -1
        ],
        [
          -1,
          -1,
          -1,
          -1
        ],
        [
          -1,
          -1,
          -1,
          -1
        ],
        [
          -1,
          -1,
          -1,
          -1
        ],
        [
          -1,
          -1,
          -1,
          -1
        ],
        [
          -1,
          -1,
          -1,
          -1
        ],
        [
          -1,
          -1,
          -1,
          -1
        ],
        [
          -1,
          -1,
          -1,
          -1
        ],
        [
          -1,
          -1,
          -1,
          -1
        ],
        [
          -1,
          -1,
          -1,
          -1
        ],
        [
          -1,
          -1,
          -1,
          -1
        ],
        [
          -1,
          -1,
          -1,
          -1
        ],
        [
          -1,
          -1,
          -1,
          -1
        ],
        [
          -1,
          -1,
          -1,
          -1
        ],
        [
          -1,
          -1,
          -1,
          -1
        ],
        [
          -1,
          -1,
          -1,
          -1
        ],
        [
          -1,
          -1,
          -1,
          -1
        ],
        [
          -1,
          -1,
          -1,
          -1
        ],
        [
          -1,
          -1,
          -1,
          -1
        ],
        [
          -1,
          -1,
          -1,
          -1
        ],
        [
          -1,
          -1,
          -1,
          -1
        ],
        [
          -1,
          -1,
          -1,
          -1
        ],
        [
          -1,
          -1,
          -1,
          -1
        ],
        [
          -1,
          -1,
          -1,
          -1
        ],
        [
          -1,
          -1,
          -1,
          -1
        ],
        [
          -1,
          -1,
          -1,
          -1
        ],
        [
          -1,
          -1,
          -1,
          -1
        ],
        [
          -1,
          -1,
          -1,
          -1
        ],
        [
          -1,
          -1,
          -1,
          -1
        ],
        [
          -1,
          -1,
          -1,
          -1
        ],
        [
          -1,
          -1,
          -1,
          -1
        ],
        [
          -1,
          -1,
          -1,
          -1
        ],
        [
          -1,
          -1,
          -1,
          -1
        ],
        [
          -1,
          -1,
          -1,
          -1
        ],
        [
          -1,
          -1,
          -1,
          -1
        ],
        [
          -1,
          -1,
          -1,
          -1
        ],
        [
          -1,
          -1,
          -1,
          -1
        ],
        [
          -1,
          -1,
          -1,
          -1
        ],
        [
          -1,
          -1,
          -1,
          -1
        ]
      ],
      "stap_colors": [
        [
          49,
          10197915
        ],
        [
          73,
          9131818
        ],
        [
          94,
          10197915
        ],
        [
          115,
          8311585
        ],
        [
          136,
          10197915
        ],
        [
          157,
          9131818
        ],
        [
          178,
          10197915
        ],
        [
          199,
          8311585
        ],
        [
          220,
          10197915
        ],
        [
          241,
          9131818
        ],
        [
          262,
          10197915
        ],
        [
          283,
          10197915
        ]
      ],
      "scafLoop": [],
      "stapLoop": []
    },
    {
      "num": 5,
      "row": 15,
      "col": 4,
      "scaf": [
        [
          -1,
          -1,
          -1,
          -1
        ],
        [
          -1,
          -1,
          -1,
          -1
        ],
        [
          -1,
          -1,
          -1,
          -1
        ],
        [
          -1,
          -1,
          -1,
          -1
        ],
        [
          -1,
          -1,
          -1,
          -1
        ],
        [
          -1,
          -1,
          -1,
          -1
        ],
        [
          -1,
          -1,
          -1,
          -1
        ],
        [
          -1,
          -1,
          -1,
          -1
        ],
        [
          -1,
          -1,
          -1,
          -1
        ],
        [
          -1,
          -1,
          -1,
          -1
        ],
        [
          -1,
          -1,
          -1,
          -1
        ],
        [
          -1,
          -1,
          -1,
          -1
        ],
        [
          -1,
          -1,
          -1,
          -1
        ],
        [
          -1,
          -1,
          -1,
          -1
        ],
        [
          -1,
          -1,
          -1,
          -1
        ],
        [
          -1,
          -1,
          -1,
          -1
        ],
        [
          -1,
          -1,
          -1,
          -1
        ],
        [
          -1,
          -1,
          -1,
          -1
        ],
        [
          -1,
          -1,
          -1,
          -1
        ],
        [
          -1,
          -1,
          -1,
          -1
        ],
        [
          -1,
          -1,
          -1,
          -1
        ],
        [
          -1,
          -1,
          -1,
          -1
        ],
        [
          -1,
          -1,
          -1,
          -1
        ],
        [
          -1,
          -1,
          -1,
          -1
        ],
        [
          -1,
          -1,
          -1,
          -1
        ],
        [
          -1,
          -1,
          -1,
          -1
        ],
        [
          -1,
          -1,
          -1,
          -1
        ],
        [
          -1,
          -1,
          -1,
          -1
        ],
        [
          -1,
          -1,
          -1,
          -1
        ],
        [
          -1,
          -1,
          -1,
          -1
        ],
        [
          -1,
          -1,
          -1,
          -1
        ],
        [
          -1,
          -1,
          -1,
          -1
        ],
        [
          5,
          33,
          6,
          32
        ],
        [
          5,
          34,
          5,
          32
        ],
        [
          5,
          35,
          5,
          33
        ],
        [
          5,
          36,
          5,
          34
        ],
        [
          5,
          37,
          5,
          35
        ],
        [
          5,
          38,
          5,
          36
        ],
        [
          5,
          39,
          5,
          37
        ],
        [
          5,
          40,
          5,
          38
        ],
        [
          5,
          41,
          5,
          39
        ],
        [
          5,
          42,
          5,
          40
        ],
        [
          5,
          43,
          5,
          41
        ],
        [
          5,
          44,
          5,
          42
        ],
        [
          5,
          45,
          5,
          43
        ],
        [
          5,
          46,
          5,
          44
        ],
        [
          5,
          47,
          5,
          45
        ],
        [
          5,
          48,
          5,
          46
        ],
        [
          5,
          49,
          5,
          47
        ],
        [
          5,
          50,
          5,
          48
        ],
        [
          5,
          51,
          5,
          49
        ],
        [
          5,
          52,
          5,
          50
        ],
        [
          5,
          53,
          5,
          51
        ],
        [
          5,
          54,
          5,
          52
        ],
        [
          5,
          55,
          5,
          53
        ],
        [
          5,
          56,
          5,
          54
        ],
        [
          5,
          57,
          5,
          55
        ],
        [
          5,
          58,
          5,
          56
        ],
        [
          5,
          59,
          5,
          57
        ],
        [
          5,
          60,
          5,
          58
        ],
        [
          5,
          61,
          5,
          59
        ],
        [
          5,
          62,
          5,
          60
        ],
        [
          5,
          63,
          5,
          61
        ],
        [
          5,
          64,
          5,
          62
        ],
        [
          5,
          65,
          5,
          63
        ],
        [
          5,
          66,
          5,
          64
        ],
        [
          5,
          67,
          5,
          65
        ],
        [
          5,
          68,
          5,
          66
        ],
        [
          5,
          69,
          5,
          67
        ],
        [
          5,
          70,
          5,
          68
        ],
        [
          5,
          71,
          5,
          69
        ],
        [
          5,
          72,
          5,
          70
        ],
        [
          5,
          73,
          5,
          71
        ],
        [
          5,
          74,
          5,
          72
        ],
        [
          5,
          75,
          5,
          73
        ],
        [
          5,
          76,
          5,
          74
        ],
        [
          5,
          77,
          5,
          75
        ],
        [
          5,
          78,
          5,
          76
        ],
        [
          5,
          79,
          5,
          77
        ],
        [
          5,
          80,
          5,
          78
        ],
        [
          5,
          81,
          5,
          79
        ],
        [
          5,
          82,
          5,
          80
        ],
        [
          5,
          83,
          5,
          81
        ],
        [
          5,
          84,
          5,
          82
        ],
        [
          5,
          85,
          5,
          83
        ],
        [
          5,
          86,
          5,
          84
        ],
        [
          5,
          87,
          5,
          85
        ],
        [
          5,
          88,
          5,
          86
        ],
        [
          5,
          89,
          5,
          87
        ],
        [
          5,
          90,
          5,
          88
        ],
        [
          5,
          91,
          5,
          89
        ],
        [
          5,
          92,
          5,
          90
        ],
        [
          5,
          93,
          5,
          91
        ],
        [
          5,
          94,
          5,
          92
        ],
        [
          5,
          95,
          5,
          93
        ],
        [
          5,
          96,
          5,
          94
        ],
        [
          5,
          97,
          5,
          95
        ],
        [
          5,
          98,
          5,
          96
        ],
        [
          5,
          99,
          5,
          97
        ],
        [
          5,
          100,
          5,
          98
        ],
        [
          5,
          101,
          5,
          99
        ],
        [
          5,
          102,
          5,
          100
        ],
        [
          5,
          103,
          5,
          101
        ],
        [
          5,
          104,
          5,
          102
        ],
        [
          5,
          105,
          5,
          103
        ],
        [
          5,
          106,
          5,
          104
        ],
        [
          5,
          107,
          5,
          105
        ],
        [
          5,
          108,
          5,
          106
        ],
        [
          5,
          109,
          5,
          107
        ],
        [
          5,
          110,
          5,
          108
        ],
        [
          5,
          111,
          5,
          109
        ],
        [
          5,
          112,
          5,
          110
        ],
        [
          5,
          113,
          5,
          111
        ],
        [
          5,
          114,
          5,
          112
        ],
        [
          5,
          115,
          5,
          113
        ],
        [
          5,
          116,
          5,
          114
        ],
        [
          5,
          117,
          5,
          115
        ],
        [
          5,
          118,
          5,
          116
        ],
        [
          5,
          119,
          5,
          117
        ],
        [
          5,
          120,
          5,
          118
        ],
        [
          5,
          121,
          5,
          119
        ],
        [
          5,
          122,
          5,
          120
        ],
        [
          5,
          123,
          5,
          121
        ],
        [
          5,
          124,
          5,
          122
        ],
        [
          5,
          125,
          5,
          123
        ],
        [
          5,
          126,
          5,
          124
        ],
        [
          5,
          127,
          5,
          125
        ],
        [
          5,
          128,
          5,
          126
        ],
        [
          5,
          129,
          5,
          127
        ],
        [
          5,
          130,
          5,
          128
        ],
        [
          5,
          131,
          5,
          129
        ],
        [
          5,
          132,
          5,
          130
        ],
        [
          5,
          133,
          5,
          131
        ],
        [
          5,
          134,
          5,
          132
        ],
        [
          5,
          135,
          5,
          133
        ],
        [
          5,
          136,
          5,
          134
        ],
        [
          5,
          137,
          5,
          135
        ],
        [
          5,
          138,
          5,
          136
        ],
        [
          5,
          139,
          5,
          137
        ],
        [
          5,
          140,
          5,
          138
        ],
        [
          5,
          141,
          5,
          139
        ],
        [
          5,
          142,
          5,
          140
        ],
        [
          5,
          143,
          5,
          141
        ],
        [
          5,
          144,
          5,
          142
        ],
        [
          5,
          145,
          5,
          143
        ],
        [
          5,
          146,
          5,
          144
        ],
        [
          5,
          147,
          5,
          145
        ],
        [
          5,
          148,
          5,
          146
        ],
        [
          5,
          149,
          5,
          147
        ],
        [
          5,
          150,
          5,
          148
        ],
        [
          5,
          151,
          5,
          149
        ],
        [
          5,
          152,
          5,
          150
        ],
        [
          5,
          153,
          5,
          151
        ],
        [
          5,
          154,
          5,
          152
        ],
        [
          5,
          155,
          5,
          153
        ],
        [
          5,
          156,
          5,
          154
        ],
        [
          5,
          157,
          5,
          155
        ],
        [
          5,
          158,
          5,
          156
        ],
        [
          5,
          159,
          5,
          157
        ],
        [
          5,
          160,
          5,
          158
        ],
        [
          5,
          161,
          5,
          159
        ],
        [
          5,
          162,
          5,
          160
        ],
        [
          5,
          163,
          5,
          161
        ],
        [
          5,
          164,
          5,
          162
        ],
        [
          5,
          165,
          5,
          163
        ],
        [
          5,
          166,
          5,
          164
        ],
        [
          5,
          167,
          5,
          165
        ],
        [
          5,
          168,
          5,
          166
        ],
        [
          5,
          169,
          5,
          167
        ],
        [
          5,
          170,
          5,
          168
        ],
        [
          5,
          171,
          5,
          169
        ],
        [
          5,
          172,
          5,
          170
        ],
        [
          5,
          173,
          5,
          171
        ],
        [
          5,
          174,
          5,
          172
        ],
        [
          5,
          175,
          5,
          173
        ],
        [
          5,
          176,
          5,
          174
        ],
        [
          5,
          177,
          5,
          175
        ],
        [
          5,
          178,
          5,
          176
        ],
        [
          5,
          179,
          5,
          177
        ],
        [
          5,
          180,
          5,
          178
        ],
        [
          5,
          181,
          5,
          179
        ],
        [
          5,
          182,
          5,
          180
        ],
        [
          5,
          183,
          5,
          181
        ],
        [
          5,
          184,
          5,
          182
        ],
        [
          5,
          185,
          5,
          183
        ],
        [
          5,
          186,
          5,
          184
        ],
        [
          5,
          187,
          5,
          185
        ],
        [
          5,
          188,
          5,
          186
        ],
        [
          5,
          189,
          5,
          187
        ],
        [
          5,
          190,
          5,
          188
        ],
        [
          5,
          191,
          5,
          189
        ],
        [
          5,
          192,
          5,
          190
        ],
        [
          5,
          193,
          5,
          191
        ],
        [
          5,
          194,
          5,
          192
        ],
        [
          5,
          195,
          5,
          193
        ],
        [
          5,
          196,
          5,
          194
        ],
        [
          5,
          197,
          5,
          195
        ],
        [
          5,
          198,
          5,
          196
        ],
        [
          5,
          199,
          5,
          197
        ],
        [
          5,
          200,
          5,
          198
        ],
        [
          5,
          201,
          5,
          199
        ],
        [
          5,
          202,
          5,
          200
        ],
        [
          5,
          203,
          5,
          201
        ],
        [
          5,
          204,
          5,
          202
        ],
        [
          5,
          205,
          5,
          203
        ],
        [
          5,
          206,
          5,
          204
        ],
        [
          5,
          207,
          5,
          205
        ],
        [
          5,
          208,
          5,
          206
        ],
        [
          5,
          209,
          5,
          207
        ],
        [
          5,
          210,
          5,
          208
        ],
        [
          5,
          211,
          5,
          209
        ],
        [
          5,
          212,
          5,
          210
        ],
        [
          5,
          213,
          5,
          211
        ],
        [
          5,
          214,
          5,
          212
        ],
        [
          5,
          215,
          5,
          213
        ],
        [
          5,
          216,
          5,
          214
        ],
        [
          5,
          217,
          5,
          215
        ],
        [
          5,
          218,
          5,
          216
        ],
        [
          5,
          219,
          5,
          217
        ],
        [
          5,
          220,
          5,
          218
        ],
        [
          5,
          221,
          5,
          219
        ],
        [
          5,
          222,
          5,
          220
        ],
        [
          5,
          223,
          5,
          221
        ],
        [
          5,
          224,
          5,
          222
        ],
        [
          5,
          225,
          5,
          223
        ],
        [
          5,
          226,
          5,
          224
        ],
        [
          5,
          227,
          5,
          225
        ],
        [
          5,
          228,
          5,
          226
        ],
        [
          5,
          229,
          5,
          227
        ],
        [
          5,
          230,
          5,
          228
        ],
        [
          5,
          231,
          5,
          229
        ],
        [
          5,
          232,
          5,
          230
        ],
        [
          5,
          233,
          5,
          231
        ],
        [
          5,
          234,
          5,
          232
        ],
        [
          5,
          235,
          5,
          233
        ],
        [
          5,
          236,
          5,
          234
        ],
        [
          5,
          237,
          5,
          235
        ],
        [
          5,
          238,
          5,
          236
        ],
        [
          5,
          239,
          5,
          237
        ],
        [
          5,
          240,
          5,
          238
        ],
        [
          5,
          241,
          5,
          239
        ],
        [
          5,
          242,
          5,
          240
        ],
        [
          5,
          243,
          5,
          241
        ],
        [
          5,
          244,
          5,
          242
        ],
        [
          5,
          245,
          5,
          243
        ],
        [
          5,
          246,
          5,
          244
        ],
        [
          5,
          247,
          5,
          245
        ],
        [
          5,
          248,
          5,
          246
        ],
        [
          5,
          249,
          5,
          247
        ],
        [
          5,
          250,
          5,
          248
        ],
        [
          5,
          251,
          5,
          249
        ],
        [
          5,
          252,
          5,
          250
        ],
        [
          5,
          253,
          5,
          251
        ],
        [
          5,
          254,
          5,
          252
        ],
        [
          5,
          255,
          5,
          253
        ],
        [
          5,
          256,
          5,
          254
        ],
        [
          5,
          257,
          5,
          255
        ],
        [
          5,
          258,
          5,
          256
        ],
        [
          5,
          259,
          5,
          257
        ],
        [
          5,
          260,
          5,
          258
        ],
        [
          5,
          261,
          5,
          259
        ],
        [
          5,
          262,
          5,
          260
        ],
        [
          5,
          263,
          5,
          261
        ],
        [
          5,
          264,
          5,
          262
        ],
        [
          5,
          265,
          5,
          263
        ],
        [
          5,
          266,
          5,
          264
        ],
        [
          5,
          267,
          5,
          265
        ],
        [
          5,
          268,
          5,
          266
        ],
        [
          5,
          269,
          5,
          267
        ],
        [
          5,
          270,
          5,
          268
        ],
        [
          5,
          271,
          5,
          269
        ],
        [
          5,
          272,
          5,
          270
        ],
        [
          5,
          273,
          5,
          271
        ],
        [
          5,
          274,
          5,
          272
        ],
        [
          5,
          275,
          5,
          273
        ],
        [
          5,
          276,
          5,
          274
        ],
        [
          5,
          277,
          5,
          275
        ],
        [
          5,
          278,
          5,
          276
        ],
        [
          5,
          279,
          5,
          277
        ],
        [
          5,
          280,
          5,
          278
        ],
        [
          5,
          281,
          5,
          279
        ],
        [
          5,
          282,
          5,
          280
        ],
        [
          5,
          283,
          5,
          281
        ],
        [
          4,
          283,
          5,
          282
        ],
        [
          -1,
          -1,
          -1,
          -1
        ],
        [
          -1,
          -1,
          -1,
          -1
        ],
        [
          -1,
          -1,
          -1,
          -1
        ],
        [
          -1,
          -1,
          -1,
          -1
        ],
        [
          -1,
          -1,
          -1,
          -1
        ],
        [
          -1,
          -1,
          -1,
          -1
        ],
        [
          -1,
          -1,
          -1,
          -1
        ],
        [
          -1,
          -1,
          -1,
          -1
        ],
        [
          -1,
          -1,
          -1,
          -1
        ],
        [
          -1,
          -1,
          -1,
          -1
        ],
        [
          -1,
          -1,
          -1,
          -1
        ],
        [
          -1,
          -1,
          -1,
          -1
        ],
        [
          -1,
          -1,
          -1,
          -1
        ],
        [
          -1,
          -1,
          -1,
          -1
        ],
        [
          -1,
          -1,
          -1,
          -1
        ],
        [
          -1,
          -1,
          -1,
          -1
        ],
        [
          -1,
          -1,
          -1,
          -1
        ],
        [
          -1,
          -1,
          -1,
          -1
        ],
        [
          -1,
          -1,
          -1,
          -1
        ],
        [
          -1,
          -1,
          -1,
          -1
        ],
        [
          -1,
          -1,
          -1,
          -1
        ],
        [
          -1,
          -1,
          -1,
          -1
        ],
        [
          -1,
          -1,
          -1,
          -1
        ],
        [
          -1,
          -1,
          -1,
          -1
        ],
        [
          -1,
          -1,
          -1,
          -1
        ],
        [
          -1,
          -1,
          -1,
          -1
        ],
        [
          -1,
          -1,
          -1,
          -1
        ],
        [
          -1,
          -1,
          -1,
          -1
        ],
        [
          -1,
          -1,
          -1,
          -1
        ],
        [
          -1,
          -1,
          -1,
          -1
        ],
        [
          -1,
          -1,
          -1,
          -1
        ],
        [
          -1,
          -1,
          -1,
          -1
        ],
        [
          -1,
          -1,
          -1,
          -1
        ],
        [
          -1,
          -1,
          -1,
          -1
        ],
        [
          -1,
          -1,
          -1,
          -1
        ],
        [
          -1,
          -1,
          -1,
          -1
        ],
        [
          -1,
          -1,
          -1,
          -1
        ],
        [
          -1,
          -1,
          -1,
          -1
        ],
        [
          -1,
          -1,
          -1,
          -1
        ],
        [
          -1,
          -1,
          -1,
          -1
        ],
        [
          -1,
          -1,
          -1,
          -1
        ],
        [
          -1,
          -1,
          -1,
          -1
        ],
        [
          -1,
          -1,
          -1,
          -1
        ],
        [
          -1,
          -1,
          -1,
          -1
        ],
        [
          -1,
          -1,
          -1,
          -1
        ],
        [
          -1,
          -1,
          -1,
          -1
        ],
        [
          -1,
          -1,
          -1,
          -1
        ],
        [
          -1,
          -1,
          -1,
          -1
        ],
        [
          -1,
          -1,
          -1,
          -1
        ],
        [
          -1,
          -1,
          -1,
          -1
        ],
        [
          -1,
          -1,
          -1,
          -1
        ],
        [
          -1,
          -1,
          -1,
          -1
        ],
        [
          -1,
          -1,
          -1,
          -1
        ],
        [
          -1,
          -1,
          -1,
          -1
        ],
        [
          -1,
          -1,
          -1,
          -1
        ],
        [
          -1,
          -1,
          -1,
          -1
        ],
        [
          -1,
          -1,
          -1,
          -1
        ],
        [
          -1,
          -1,
          -1,
          -1
        ],
        [
          -1,
          -1,
          -1,
          -1
        ],
        [
          -1,
          -1,
          -1,
          -1
        ],
        [
          -1,
          -1,
          -1,
          -1
        ],
        [
          -1,
          -1,
          -1,
          -1
        ],
        [
          -1,
          -1,
          -1,
          -1
        ],
        [
          -1,
          -1,
          -1,
          -1
        ],
        [
          -1,
          -1,
          -1,
          -1
        ],
        [
          -1,
          -1,
          -1,
          -1
        ],
        [
          -1,
          -1,
          -1,
          -1
        ],
        [
          -1,
          -1,
          -1,
          -1
        ],
        [
          -1,
          -1,
          -1,
          -1
        ],
        [
          -1,
          -1,
          -1,
          -1
        ],
        [
          -1,
          -1,
          -1,
          -1
        ],
        [
          -1,
          -1,
          -1,
          -1
        ],
        [
          -1,
          -1,
          -1,
          -1
        ],
        [
          -1,
          -1,
          -1,
          -1
        ],
        [
          -1,
          -1,
          -1,
          -1
        ],
        [
          -1,
          -1,
          -1,
          -1
        ],
        [
          -1,
          -1,
          -1,
          -1
        ],
        [
          -1,
          -1,
          -1,
          -1
        ],
        [
          -1,
          -1,
          -1,
          -1
        ],
        [
          -1,
          -1,
          -1,
          -1
        ],
        [
          -1,
          -1,
          -1,
          -1
        ],
        [
          -1,
          -1,
          -1,
          -1
        ],
        [
          -1,
          -1,
          -1,
          -1
        ],
        [
          -1,
          -1,
          -1,
          -1
        ],
        [
          -1,
          -1,
          -1,
          -1
        ],
        [
          -1,
          -1,
          -1,
          -1
        ],
        [
          -1,
          -1,
          -1,
          -1
        ],
        [
          -1,
          -1,
          -1,
          -1
        ],
        [
          -1,
          -1,
          -1,
          -1
        ],
        [
          -1,
          -1,
          -1,
          -1
        ],
        [
          -1,
          -1,
          -1,
          -1
        ],
        [
          -1,
          -1,
          -1,
          -1
        ],
        [
          -1,
          -1,
          -1,
          -1
        ],
        [
          -1,
          -1,
          -1,
          -1
        ],
        [
          -1,
          -1,
          -1,
          -1
        ],
        [
          -1,
          -1,
          -1,
          -1
        ],
        [
          -1,
          -1,
          -1,
          -1
        ],
        [
          -1,
          -1,
          -1,
          -1
        ],
        [
          -1,
          -1,
          -1,
          -1
        ],
        [
          -1,
          -1,
          -1,
          -1
        ],
        [
          -1,
          -1,
          -1,
          -1
        ],
        [
          -1,
          -1,
          -1,
          -1
        ],
        [
          -1,
          -1,
          -1,
          -1
        ],
        [
          -1,
          -1,
          -1,
          -1
        ],
        [
          -1,
          -1,
          -1,
          -1
        ],
        [
          -1,
          -1,
          -1,
          -1
        ],
        [
          -1,
          -1,
          -1,
          -1
        ],
        [
          -1,
          -1,
          -1,
          -1
        ],
        [
          -1,
          -1,
          -1,
          -1
        ],
        [
          -1,
          -1,
          -1,
          -1
        ],
        [
          -1,
          -1,
          -1,
          -1
        ],
        [
          -1,
          -1,
          -1,
          -1
        ],
        [
          -1,
          -1,
          -1,
          -1
        ],
        [
          -1,
          -1,
          -1,
          -1
        ],
        [
          -1,
          -1,
          -1,
          -1
        ],
        [
          -1,
          -1,
          -1,
          -1
        ],
        [
          -1,
          -1,
          -1,
          -1
        ],
        [
          -1,
          -1,
          -1,
          -1
        ],
        [
          -1,
          -1,
          -1,
          -1
        ],
        [
          -1,
          -1,
          -1,
          -1
        ],
        [
          -1,
          -1,
          -1,
          -1
        ],
        [
          -1,
          -1,
          -1,
          -1
        ],
        [
          -1,
          -1,
          -1,
          -1
        ],
        [
          -1,
          -1,
          -1,
          -1
        ],
        [
          -1,
          -1,
          -1,
          -1
        ],
        [
          -1,
          -1,
          -1,
          -1
        ],
        [
          -1,
          -1,
          -1,
          -1
        ],
        [
          -1,
          -1,
          -1,
          -1
        ],
        [
          -1,
          -1,
          -1,
          -1
        ],
        [
          -1,
          -1,
          -1,
          -1
        ],
        [
          -1,
          -1,
          -1,
          -1
        ],
        [
          -1,
          -1,
          -1,
          -1
        ],
        [
          -1,
          -1,
          -1,
          -1
        ],
        [
          -1,
          -1,
          -1,
          -1
        ],
        [
          -1,
          -1,
          -1,
          -1
        ],
        [
          -1,
          -1,
          -1,
          -1
        ],
        [
          -1,
          -1,
          -1,
          -1
        ],
        [
          -1,
          -1,
          -1,
          -1
        ],
        [
          -1,
          -1,
          -1,
          -1
        ],
        [
          -1,
          -1,
          -1,
          -1
        ],
        [
          -1,
          -1,
          -1,
          -1
        ],
        [
          -1,
          -1,
          -1,
          -1
        ],
        [
          -1,
          -1,
          -1,
          -1
        ],
        [
          -1,
          -1,
          -1,
          -1
        ],
        [
          -1,
          -1,
          -1,
          -1
        ],
        [
          -1,
          -1,
          -1,
          -1
        ],
        [
          -1,
          -1,
          -1,
          -1
        ],
        [
          -1,
          -1,
          -1,
          -1
        ],
        [
          -1,
          -1,
          -1,
          -1
        ],
        [
          -1,
          -1,
          -1,
          -1
        ],
        [
          -1,
          -1,
          -1,
          -1
        ],
        [
          -1,
          -1,
          -1,
          -1
        ],
        [
          -1,
          -1,
          -1,
          -1
        ],
        [
          -1,
          -1,
          -1,
          -1
        ],
        [
          -1,
          -1,
          -1,
          -1
        ],
        [
          -1,
          -1,
          -1,
          -1
        ],
        [
          -1,
          -1,
          -1,
          -1
        ],
        [
          -1,
          -1,
          -1,
          -1
        ],
        [
          -1,
          -1,
          -1,
          -1
        ],
        [
          -1,
          -1,
          -1,
          -1
        ],
        [
          -1,
          -1,
          -1,
          -1
        ],
        [
          -1,
          -1,
          -1,
          -1
        ],
        [
          -1,
          -1,
          -1,
          -1
        ],
        [
          -1,
          -1,
          -1,
          -1
        ],
        [
          -1,
          -1,
          -1,
          -1
        ],
        [
          -1,
          -1,
          -1,
          -1
        ],
        [
          -1,
          -1,
          -1,
          -1
        ],
        [
          -1,
          -1,
          -1,
          -1
        ],
        [
          -1,
          -1,
          -1,
          -1
        ],
        [
          -1,
          -1,
          -1,
          -1
        ],
        [
          -1,
          -1,
          -1,
          -1
        ],
        [
          -1,
          -1,
          -1,
          -1
        ],
        [
          -1,
          -1,
          -1,
          -1
        ],
        [
          -1,
          -1,
          -1,
          -1
        ],
        [
          -1,
          -1,
          -1,
          -1
        ],
        [
          -1,
          -1,
          -1,
          -1
        ],
        [
          -1,
          -1,
          -1,
          -1
        ],
        [
          -1,
          -1,
          -1,
          -1
        ],
        [
          -1,
          -1,
          -1,
          -1
        ],
        [
          -1,
          -1,
          -1,
          -1
        ],
        [
          -1,
          -1,
          -1,
          -1
        ],
        [
          -1,
          -1,
          -1,
          -1
        ],
        [
          -1,
          -1,
          -1,
          -1
        ],
        [
          -1,
          -1,
          -1,
          -1
        ],
        [
          -1,
          -1,
          -1,
          -1
        ],
        [
          -1,
          -1,
          -1,
          -1
        ],
        [
          -1,
          -1,
          -1,
          -1
        ],
        [
          -1,
          -1,
          -1,
          -1
        ],
        [
          -1,
          -1,
          -1,
          -1
        ],
        [
          -1,
          -1,
          -1,
          -1
        ],
        [
          -1,
          -1,
          -1,
          -1
        ],
        [
          -1,
          -1,
          -1,
          -1
        ],
        [
          -1,
          -1,
          -1,
          -1
        ],
        [
          -1,
          -1,
          -1,
          -1
        ],
        [
          -1,
          -1,
          -1,
          -1
        ],
        [
          -1,
          -1,
          -1,
          -1
        ],
        [
          -1,
          -1,
          -1,
          -1
        ],
        [
          -1,
          -1,
          -1,
          -1
        ],
        [
          -1,
          -1,
          -1,
          -1
        ],
        [
          -1,
          -1,
          -1,
          -1
        ],
        [
          -1,
          -1,
          -1,
          -1
        ],
        [
          -1,
          -1,
          -1,
          -1
        ],
        [
          -1,
          -1,
          -1,
          -1
        ],
        [
          -1,
          -1,
          -1,
          -1
        ],
        [
          -1,
          -1,
          -1,
          -1
        ],
        [
          -1,
          -1,
          -1,
          -1
        ],
        [
          -1,
          -1,
          -1,
          -1
        ],
        [
          -1,
          -1,
          -1,
          -1
        ],
        [
          -1,
          -1,
          -1,
          -1
        ],
        [
          -1,
          -1,
          -1,
          -1
        ],
        [
          -1,
          -1,
          -1,
          -1
        ],
        [
          -1,
          -1,
          -1,
          -1
        ],
        [
          -1,
          -1,
          -1,
          -1
        ],
        [
          -1,
          -1,
          -1,
          -1
        ],
        [
          -1,
          -1,
          -1,
          -1
        ],
        [
          -1,
          -1,
          -1,
          -1
        ],
        [
          -1,
          -1,
          -1,
          -1
        ],
        [
          -1,
          -1,
          -1,
          -1
        ],
        [
          -1,
          -1,
          -1,
          -1
        ],
        [
          -1,
          -1,
          -1,
          -1
        ],
        [
          -1,
          -1,
          -1,
          -1
        ],
        [
          -1,
          -1,
          -1,
          -1
        ],
        [
          -1,
          -1,
          -1,
          -1
        ],
        [
          -1,
          -1,
          -1,
          -1
        ],
        [
          -1,
          -1,
          -1,
          -1
        ],
        [
          -1,
          -1,
          -1,
          -1
        ],
        [
          -1,
          -1,
          -1,
          -1
        ],
        [
          -1,
          -1,
          -1,
          -1
        ],
        [
          -1,
          -1,
          -1,
          -1
        ],
        [
          -1,
          -1,
          -1,
          -1
        ],
        [
          -1,
          -1,
          -1,
          -1
        ],
        [
          -1,
          -1,
          -1,
          -1
        ],
        [
          -1,
          -1,
          -1,
          -1
        ],
        [
          -1,
          -1,
          -1,
          -1
        ],
        [
          -1,
          -1,
          -1,
          -1
        ],
        [
          -1,
          -1,
          -1,
          -1
        ],
        [
          -1,
          -1,
          -1,
          -1
        ],
        [
          -1,
          -1,
          -1,
          -1
        ],
        [
          -1,
          -1,
          -1,
          -1
        ],
        [
          -1,
          -1,
          -1,
          -1
        ],
        [
          -1,
          -1,
          -1,
          -1
        ],
        [
          -1,
          -1,
          -1,
          -1
        ],
        [
          -1,
          -1,
          -1,
          -1
        ],
        [
          -1,
          -1,
          -1,
          -1
        ],
        [
          -1,
          -1,
          -1,
          -1
        ],
        [
          -1,
          -1,
          -1,
          -1
        ],
        [
          -1,
          -1,
          -1,
          -1
        ],
        [
          -1,
          -1,
          -1,
          -1
        ],
        [
          -1,
          -1,
          -1,
          -1
        ],
        [
          -1,
          -1,
          -1,
          -1
        ],
        [
          -1,
          -1,
          -1,
          -1
        ],
        [
          -1,
          -1,
          -1,
          -1
        ],
        [
          -1,
          -1,
          -1,
          -1
        ],
        [
          -1,
          -1,
          -1,
          -1
        ],
        [
          -1,
          -1,
          -1,
          -1
        ],
        [
          -1,
          -1,
          -1,
          -1
        ],
        [
          -1,
          -1,
          -1,
          -1
        ],
        [
          -1,
          -1,
          -1,
          -1
        ],
        [
          -1,
          -1,
          -1,
          -1
        ],
        [
          -1,
          -1,
          -1,
          -1
        ],
        [
          -1,
          -1,
          -1,
          -1
        ],
        [
          -1,
          -1,
          -1,
          -1
        ],
        [
          -1,
          -1,
          -1,
          -1
        ],
        [
          -1,
          -1,
          -1,
          -1
        ],
        [
          -1,
          -1,
          -1,
          -1
        ],
        [
          -1,
          -1,
          -1,
          -1
        ],
        [
          -1,
          -1,
          -1,
          -1
        ],
        [
          -1,
          -1,
          -1,
          -1
        ],
        [
          -1,
          -1,
          -1,
          -1
        ],
        [
          -1,
          -1,
          -1,
          -1
        ],
        [
          -1,
          -1,
          -1,
          -1
        ],
        [
          -1,
          -1,
          -1,
          -1
        ],
        [
          -1,
          -1,
          -1,
          -1
        ],
        [
          -1,
          -1,
          -1,
          -1
        ],
        [
          -1,
          -1,
          -1,
          -1
        ],
        [
          -1,
          -1,
          -1,
          -1
        ],
        [
          -1,
          -1,
          -1,
          -1
        ],
        [
          -1,
          -1,
          -1,
          -1
        ],
        [
          -1,
          -1,
          -1,
          -1
        ],
        [
          -1,
          -1,
          -1,
          -1
        ],
        [
          -1,
          -1,
          -1,
          -1
        ],
        [
          -1,
          -1,
          -1,
          -1
        ],
        [
          -1,
          -1,
          -1,
          -1
        ],
        [
          -1,
          -1,
          -1,
          -1
        ],
        [
          -1,
          -1,
          -1,
          -1
        ],
        [
          -1,
          -1,
          -1,
          -1
        ],
        [
          -1,
          -1,
          -1,
          -1
        ],
        [
          -1,
          -1,
          -1,
          -1
        ],
        [
          -1,
          -1,
          -1,
          -1
        ],
        [
          -1,
          -1,
          -1,
          -1
        ],
        [
          -1,
          -1,
          -1,
          -1
        ],
        [
          -1,
          -1,
          -1,
          -1
        ],
        [
          -1,
          -1,
          -1,
          -1
        ],
        [
          -1,
          -1,
          -1,
          -1
        ],
        [
          -1,
          -1,
          -1,
          -1
        ],
        [
          -1,
          -1,
          -1,
          -1
        ],
        [
          -1,
          -1,
          -1,
          -1
        ],
        [
          -1,
          -1,
          -1,
          -1
        ],
        [
          -1,
          -1,
          -1,
          -1
        ],
        [
          -1,
          -1,
          -1,
          -1
        ],
        [
          -1,
          -1,
          -1,
          -1
        ],
        [
          -1,
          -1,
          -1,
          -1
        ],
        [
          -1,
          -1,
          -1,
          -1
        ],
        [
          -1,
          -1,
          -1,
          -1
        ],
        [
          -1,
          -1,
          -1,
          -1
        ],
        [
          -1,
          -1,
          -1,
          -1
        ],
        [
          -1,
          -1,
          -1,
          -1
        ],
        [
          -1,
          -1,
          -1,
          -1
        ],
        [
          -1,
          -1,
          -1,
          -1
        ],
        [
          -1,
          -1,
          -1,
          -1
        ],
        [
          -1,
          -1,
          -1,
          -1
        ],
        [
          -1,
          -1,
          -1,
          -1
        ],
        [
          -1,
          -1,
          -1,
          -1
        ],
        [
          -1,
          -1,
          -1,
          -1
        ],
        [
          -1,
          -1,
          -1,
          -1
        ],
        [
          -1,
          -1,
          -1,
          -1
        ],
        [
          -1,
          -1,
          -1,
          -1
        ],
        [
          -1,
          -1,
          -1,
          -1
        ],
        [
          -1,
          -1,
          -1,
          -1
        ],
        [
          -1,
          -1,
          -1,
          -1
        ],
        [
          -1,
          -1,
          -1,
          -1
        ],
        [
          -1,
          -1,
          -1,
          -1
        ],
        [
          -1,
          -1,
          -1,
          -1
        ],
        [
          -1,
          -1,
          -1,
          -1
        ],
        [
          -1,
          -1,
          -1,
          -1
        ],
        [
          -1,
          -1,
          -1,
          -1
        ],
        [
          -1,
          -1,
          -1,
          -1
        ],
        [
          -1,
          -1,
          -1,
          -1
        ],
        [
          -1,
          -1,
          -1,
          -1
        ],
        [
          -1,
          -1,
          -1,
          -1
        ],
        [
          -1,
          -1,
          -1,
          -1
        ],
        [
          -1,
          -1,
          -1,
          -1
        ],
        [
          -1,
          -1,
          -1,
          -1
        ],
        [
          -1,
          -1,
          -1,
          -1
        ],
        [
          -1,
          -1,
          -1,
          -1
        ],
        [
          -1,
          -1,
          -1,
          -1
        ],
        [
          -1,
          -1,
          -1,
          -1
        ],
        [
          -1,
          -1,
          -1,
          -1
        ],
        [
          -1,
          -1,
          -1,
          -1
        ],
        [
          -1,
          -1,
          -1,
          -1
        ],
        [
          -1,
          -1,
          -1,
          -1
        ],
        [
          -1,
          -1,
          -1,
          -1
        ],
        [
          -1,
          -1,
          -1,
          -1
        ],
        [
          -1,
          -1,
          -1,
          -1
        ],
        [
          -1,
          -1,
          -1,
          -1
        ],
        [
          -1,
          -1,
          -1,
          -1
        ],
        [
          -1,
          -1,
          -1,
          -1
        ],
        [
          -1,
          -1,
          -1,
          -1
        ],
        [
          -1,
          -1,
          -1,
          -1
        ],
        [
          -1,
          -1,
          -1,
          -1
        ],
        [
          -1,
          -1,
          -1,
          -1
        ],
        [
          -1,
          -1,
          -1,
          -1
        ],
        [
          -1,
          -1,
          -1,
          -1
        ],
        [
          -1,
          -1,
          -1,
          -1
        ],
        [
          -1,
          -1,
          -1,
          -1
        ],
        [
          -1,
          -1,
          -1,
          -1
        ],
        [
          -1,
          -1,
          -1,
          -1
        ],
        [
          -1,
          -1,
          -1,
          -1
        ],
        [
          -1,
          -1,
          -1,
          -1
        ],
        [
          -1,
          -1,
          -1,
          -1
        ],
        [
          -1,
          -1,
          -1,
          -1
        ],
        [
          -1,
          -1,
          -1,
          -1
        ],
        [
          -1,
          -1,
          -1,
          -1
        ],
        [
          -1,
          -1,
          -1,
          -1
        ],
        [
          -1,
          -1,
          -1,
          -1
        ],
        [
          -1,
          -1,
          -1,
          -1
        ],
        [
          -1,
          -1,
          -1,
          -1
        ],
        [
          -1,
          -1,
          -1,
          -1
        ],
        [
          -1,
          -1,
          -1,
          -1
        ],
        [
          -1,
          -1,
          -1,
          -1
        ],
        [
          -1,
          -1,
          -1,
          -1
        ],
        [
          -1,
          -1,
          -1,
          -1
        ],
        [
          -1,
          -1,
          -1,
          -1
        ],
        [
          -1,
          -1,
          -1,
          -1
        ],
        [
          -1,
          -1,
          -1,
          -1
        ],
        [
          -1,
          -1,
          -1,
          -1
        ],
        [
          -1,
          -1,
          -1,
          -1
        ],
        [
          -1,
          -1,
          -1,
          -1
        ],
        [
          -1,
          -1,
          -1,
          -1
        ],
        [
          -1,
          -1,
          -1,
          -1
        ],
        [
          -1,
          -1,
          -1,
          -1
        ],
        [
          -1,
          -1,
          -1,
          -1
        ],
        [
          -1,
          -1,
          -1,
          -1
        ],
        [
          -1,
          -1,
          -1,
          -1
        ],
        [
          -1,
          -1,
          -1,
          -1
        ],
        [
          -1,
          -1,
          -1,
          -1
        ],
        [
          -1,
          -1,
          -1,
          -1
        ],
        [
          -1,
          -1,
          -1,
          -1
        ],
        [
          -1,
          -1,
          -1,
          -1
        ],
        [
          -1,
          -1,
          -1,
          -1
        ],
        [
          -1,
          -1,
          -1,
          -1
        ],
        [
          -1,
          -1,
          -1,
          -1
        ],
        [
          -1,
          -1,
          -1,
          -1
        ],
        [
          -1,
          -1,
          -1,
          -1
        ],
        [
          -1,
          -1,
          -1,
          -1
        ],
        [
          -1,
          -1,
          -1,
          -1
        ],
        [
          -1,
          -1,
          -1,
          -1
        ],
        [
          -1,
          -1,
          -1,
          -1
        ],
        [
          -1,
          -1,
          -1,
          -1
        ],
        [
          -1,
          -1,
          -1,
          -1
        ],
        [
          -1,
          -1,
          -1,
          -1
        ],
        [
          -1,
          -1,
          -1,
          -1
        ],
        [
          -1,
          -1,
          -1,
          -1
        ],
        [
          -1,
          -1,
          -1,
          -1
        ],
        [
          -1,
          -1,
          -1,
          -1
        ],
        [
          -1,
          -1,
          -1,
          -1
        ],
        [
          -1,
          -1,
          -1,
          -1
        ],
        [
          -1,
          -1,
          -1,
          -1
        ],
        [
          -1,
          -1,
          -1,
          -1
        ],
        [
          -1,
          -1,
          -1,
          -1
        ],
        [
          -1,
          -1,
          -1,
          -1
        ],
        [
          -1,
          -1,
          -1,
          -1
        ],
        [
          -1,
          -1,
          -1,
          -1
        ],
        [
          -1,
          -1,
          -1,
          -1
        ],
        [
          -1,
          -1,
          -1,
          -1
        ],
        [
          -1,
          -1,
          -1,
          -1
        ],
        [
          -1,
          -1,
          -1,
          -1
        ],
        [
          -1,
          -1,
          -1,
          -1
        ],
        [
          -1,
          -1,
          -1,
          -1
        ],
        [
          -1,
          -1,
          -1,
          -1
        ],
        [
          -1,
          -1,
          -1,
          -1
        ],
        [
          -1,
          -1,
          -1,
          -1
        ],
        [
          -1,
          -1,
          -1,
          -1
        ],
        [
          -1,
          -1,
          -1,
          -1
        ],
        [
          -1,
          -1,
          -1,
          -1
        ],
        [
          -1,
          -1,
          -1,
          -1
        ],
        [
          -1,
          -1,
          -1,
          -1
        ],
        [
          -1,
          -1,
          -1,
          -1
        ],
        [
          -1,
          -1,
          -1,
          -1
        ],
        [
          -1,
          -1,
          -1,
          -1
        ],
        [
          -1,
          -1,
          -1,
          -1
        ],
        [
          -1,
          -1,
          -1,
          -1
        ],
        [
          -1,
          -1,
          -1,
          -1
        ],
        [
          -1,
          -1,
          -1,
          -1
        ],
        [
          -1,
          -1,
          -1,
          -1
        ],
        [
          -1,
          -1,
          -1,
          -1
        ],
        [
          -1,
          -1,
          -1,
          -1
        ],
        [
          -1,
          -1,
          -1,
          -1
        ],
        [
          -1,
          -1,
          -1,
          -1
        ],
        [
          -1,
          -1,
          -1,
          -1
        ],
        [
          -1,
          -1,
          -1,
          -1
        ],
        [
          -1,
          -1,
          -1,
          -1
        ],
        [
          -1,
          -1,
          -1,
          -1
        ],
        [
          -1,
          -1,
          -1,
          -1
        ],
        [
          -1,
          -1,
          -1,
          -1
        ],
        [
          -1,
          -1,
          -1,
          -1
        ],
        [
          -1,
          -1,
          -1,
          -1
        ],
        [
          -1,
          -1,
          -1,
          -1
        ],
        [
          -1,
          -1,
          -1,
          -1
        ],
        [
          -1,
          -1,
          -1,
          -1
        ],
        [
          -1,
          -1,
          -1,
          -1
        ],
        [
          -1,
          -1,
          -1,
          -1
        ],
        [
          -1,
          -1,
          -1,
          -1
        ],
        [
          -1,
          -1,
          -1,
          -1
        ],
        [
          -1,
          -1,
          -1,
          -1
        ],
        [
          -1,
          -1,
          -1,
          -1
        ],
        [
          -1,
          -1,
          -1,
          -1
        ],
        [
          -1,
          -1,
          -1,
          -1
        ],
        [
          -1,
          -1,
          -1,
          -1
        ],
        [
          -1,
          -1,
          -1,
          -1
        ],
        [
          -1,
          -1,
          -1,
          -1
        ],
        [
          -1,
          -1,
          -1,
          -1
        ],
        [
          -1,
          -1,
          -1,
          -1
        ],
        [
          -1,
          -1,
          -1,
          -1
        ],
        [
          -1,
          -1,
          -1,
          -1
        ],
        [
          -1,
          -1,
          -1,
          -1
        ],
        [
          -1,
          -1,
          -1,
          -1
        ],
        [
          -1,
          -1,
          -1,
          -1
        ],
        [
          -1,
          -1,
          -1,
          -1
        ],
        [
          -1,
          -1,
          -1,
          -1
        ],
        [
          -1,
          -1,
          -1,
          -1
        ],
        [
          -1,
          -1,
          -1,
          -1
        ],
        [
          -1,
          -1,
          -1,
          -1
        ],
        [
          -1,
          -1,
          -1,
          -1
        ],
        [
          -1,
          -1,
          -1,
          -1
        ],
        [
          -1,
          -1,
          -1,
          -1
        ],
        [
          -1,
          -1,
          -1,
          -1
        ],
        [
          -1,
          -1,
          -1,
          -1
        ],
        [
          -1,
          -1,
          -1,
          -1
        ],
        [
          -1,
          -1,
          -1,
          -1
        ],
        [
          -1,
          -1,
          -1,
          -1
        ],
        [
          -1,
          -1,
          -1,
          -1
        ],
        [
          -1,
          -1,
          -1,
          -1
        ],
        [
          -1,
          -1,
          -1,
          -1
        ],
        [
          -1,
          -1,
          -1,
          -1
        ],
        [
          -1,
          -1,
          -1,
          -1
        ],
        [
          -1,
          -1,
          -1,
          -1
        ],
        [
          -1,
          -1,
          -1,
          -1
        ],
        [
          -1,
          -1,
          -1,
          -1
        ],
        [
          -1,
          -1,
          -1,
          -1
        ],
        [
          -1,
          -1,
          -1,
          -1
        ],
        [
          -1,
          -1,
          -1,
          -1
        ],
        [
          -1,
          -1,
          -1,
          -1
        ],
        [
          -1,
          -1,
          -1,
          -1
        ],
        [
          -1,
          -1,
          -1,
          -1
        ],
        [
          -1,
          -1,
          -1,
          -1
        ],
        [
          -1,
          -1,
          -1,
          -1
        ],
        [
          -1,
          -1,
          -1,
          -1
        ],
        [
          -1,
          -1,
          -1,
          -1
        ],
        [
          -1,
          -1,
          -1,
          -1
        ],
        [
          -1,
          -1,
          -1,
          -1
        ],
        [
          -1,
          -1,
          -1,
          -1
        ],
        [
          -1,
          -1,
          -1,
          -1
        ],
        [
          -1,
          -1,
          -1,
          -1
        ],
        [
          -1,
          -1,
          -1,
          -1
        ],
        [
          -1,
          -1,
          -1,
          -1
        ],
        [
          -1,
          -1,
          -1,
          -1
        ],
        [
          -1,
          -1,
          -1,
          -1
        ],
        [
          -1,
          -1,
          -1,
          -1
        ],
        [
          -1,
          -1,
          -1,
          -1
        ],
        [
          -1,
          -1,
          -1,
          -1
        ],
        [
          -1,
          -1,
          -1,
          -1
        ],
        [
          -1,
          -1,
          -1,
          -1
        ],
        [
          -1,
          -1,
          -1,
          -1
        ],
        [
          -1,
          -1,
          -1,
          -1
        ],
        [
          -1,
          -1,
          -1,
          -1
        ]
      ],
      "loop": [
        0,
        0,
        0,
        0,
        0,
        0,
        0,
        0,
        0,
        0,
        0,
        0,
        0,
        0,
        0,
        0,
        0,
        0,
        0,
        0,
        0,
        0,
        0,
        0,
        0,
        0,
        0,
        0,
        0,
        0,
        0,
        0,
        0,
        0,
        0,
        0,
        0,
        0,
        0,
        0,
        0,
        0,
        0,
        0,
        0,
        0,
        0,
        0,
        0,
        0,
        0,
        0,
        0,
        0,
        0,
        0,
        0,
        0,
        0,
        0,
        0,
        0,
        0,
        0,
        0,
        0,
        0,
        0,
        0,
        0,
        0,
        0,
        0,
        0,
        0,
        0,
        0,
        0,
        0,
        0,
        0,
        0,
        0,
        0,
        0,
        0,
        0,
        0,
        0,
        0,
        0,
        0,
        0,
        0,
        0,
        0,
        0,
        0,
        0,
        0,
        0,
        0,
        0,
        0,
        0,
        0,
        0,
        0,
        0,
        0,
        0,
        0,
        0,
        0,
        0,
        0,
        0,
        0,
        0,
        0,
        0,
        0,
        0,
        0,
        0,
        0,
        0,
        0,
        0,
        0,
        0,
        0,
        0,
        0,
        0,
        0,
        0,
        0,
        0,
        0,
        0,
        0,
        0,
        0,
        0,
        0,
        0,
        0,
        0,
        0,
        0,
        0,
        0,
        0,
        0,
        0,
        0,
        0,
        0,
        0,
        0,
        0,
        0,
        0,
        0,
        0,
        0,
        0,
        0,
        0,
        0,
        0,
        0,
        0,
        0,
        0,
        0,
        0,
        0,
        0,
        0,
        0,
        0,
        0,
        0,
        0,
        0,
        0,
        0,
        0,
        0,
        0,
        0,
        0,
        0,
        0,
        0,
        0,
        0,
        0,
        0,
        0,
        0,
        0,
        0,
        0,
        0,
        0,
        0,
        0,
        0,
        0,
        0,
        0,
        0,
        0,
        0,
        0,
        0,
        0,
        0,
        0,
        0,
        0,
        0,
        0,
        0,
        0,
        0,
        0,
        0,
        0,
        0,
        0,
        0,
        0,
        0,
        0,
        0,
        0,
        0,
        0,
        0,
        0,
        0,
        0,
        0,
        0,
        0,
        0,
        0,
        0,
        0,
        0,
        0,
        0,
        0,
        0,
        0,
        0,
        0,
        0,
        0,
        0,
        0,
        0,
        0,
        0,
        0,
        0,
        0,
        0,
        0,
        0,
        0,
        0,
        0,
        0,
        0,
        0,
        0,
        0,
        0,
        0,
        0,
        0,
        0,
        0,
        0,
        0,
        0,
        0,
        0,
        0,
        0,
        0,
        0,
        0,
        0,
        0,
        0,
        0,
        0,
        0,
        0,
        0,
        0,
        0,
        0,
        0,
        0,
        0,
        0,
        0,
        0,
        0,
        0,
        0,
        0,
        0,
        0,
        0,
        0,
        0,
        0,
        0,
        0,
        0,
        0,
        0,
        0,
        0,
        0,
        0,
        0,
        0,
        0,
        0,
        0,
        0,
        0,
        0,
        0,
        0,
        0,
        0,
        0,
        0,
        0,
        0,
        0,
        0,
        0,
        0,
        0,
        0,
        0,
        0,
        0,
        0,
        0,
        0,
        0,
        0,
        0,
        0,
        0,
        0,
        0,
        0,
        0,
        0,
        0,
        0,
        0,
        0,
        0,
        0,
        0,
        0,
        0,
        0,
        0,
        0,
        0,
        0,
        0,
        0,
        0,
        0,
        0,
        0,
        0,
        0,
        0,
        0,
        0,
        0,
        0,
        0,
        0,
        0,
        0,
        0,
        0,
        0,
        0,
        0,
        0,
        0,
        0,
        0,
        0,
        0,
        0,
        0,
        0,
        0,
        0,
        0,
        0,
        0,
        0,
        0,
        0,
        0,
        0,
        0,
        0,
        0,
        0,
        0,
        0,
        0,
        0,
        0,
        0,
        0,
        0,
        0,
        0,
        0,
        0,
        0,
        0,
        0,
        0,
        0,
        0,
        0,
        0,
        0,
        0,
        0,
        0,
        0,
        0,
        0,
        0,
        0,
        0,
        0,
        0,
        0,
        0,
        0,
        0,
        0,
        0,
        0,
        0,
        0,
        0,
        0,
        0,
        0,
        0,
        0,
        0,
        0,
        0,
        0,
        0,
        0,
        0,
        0,
        0,
        0,
        0,
        0,
        0,
        0,
        0,
        0,
        0,
        0,
        0,
        0,
        0,
        0,
        0,
        0,
        0,
        0,
        0,
        0,
        0,
        0,
        0,
        0,
        0,
        0,
        0,
        0,
        0,
        0,
        0,
        0,
        0,
        0,
        0,
        0,
        0,
        0,
        0,
        0,
        0,
        0,
        0,
        0,
        0,
        0,
        0,
        0,
        0,
        0,
        0,
        0,
        0,
        0,
        0,
        0,
        0,
        0,
        0,
        0,
        0,
        0,
        0,
        0,
        0,
        0,
        0,
        0,
        0,
        0,
        0,
        0,
        0,
        0,
        0,
        0,
        0,
        0,
        0,
        0,
        0,
        0,
        0,
        0,
        0,
        0,
        0,
        0,
        0,
        0,
        0,
        0,
        0,
        0,
        0,
        0,
        0,
        0,
        0,
        0,
        0,
        0,
        0,
        0,
        0,
        0,
        0,
        0,
        0,
        0,
        0,
        0,
        0,
        0,
        0,
        0,
        0,
        0,
        0,
        0,
        0,
        0,
        0,
        0,
        0,
        0,
        0,
        0,
        0,
        0,
        0,
        0,
        0,
        0,
        0,
        0,
        0,
        0,
        0,
        0,
        0,
        0,
        0,
        0,
        0,
        0,
        0,
        0,
        0,
        0,
        0,
        0,
        0,
        0,
        0,
        0,
        0,
        0,
        0,
        0,
        0,
        0,
        0,
        0,
        0,
        0,
        0,
        0,
        0,
        0,
        0,
        0,
        0,
        0,
        0,
        0,
        0,
        0,
        0,
        0,
        0,
        0,
        0,
        0,
        0,
        0,
        0,
        0,
        0,
        0,
        0,
        0,
        0,
        0,
        0,
        0,
        0,
        0,
        0,
        0,
        0,
        0,
        0,
        0,
        0,
        0,
        0,
        0,
        0,
        0,
        0,
        0,
        0,
        0,
        0,
        0,
        0,
        0,
        0,
        0,
        0,
        0,
        0,
        0,
        0,
        0,
        0,
        0,
        0,
        0,
        0,
        0,
        0,
        0,
        0,
        0,
        0,
        0,
        0,
        0,
        0,
        0,
        0,
        0,
        0,
        0,
        0,
        0,
        0,
        0,
        0,
        0,
        0,
        0,
        0,
        0,
        0,
        0,
        0,
        0,
        0,
        0,
        0,
        0,
        0,
        0,
        0,
        0,
        0,
        0,
        0,
        0,
        0,
        0,
        0,
        0,
        0,
        0,
        0,
        0,
        0,
        0,
        0,
        0,
        0,
        0,
        0,
        0,
        0,
        0,
        0,
        0,
        0,
        0,
        0,
        0,
        0,
        0,
        0,
        0,
        0,
        0,
        0,
        0,
        0,
        0,
        0,
        0,
        0,
        0,
        0,
        0,
        0,
        0
      ],
      "skip": [
        0,
        0,
        0,
        0,
        0,
        0,
        0,
        0,
        0,
        0,
        0,
        0,
        0,
        0,
        0,
        0,
        0,
        0,
        0,
        0,
        0,
        0,
        0,
        0,
        0,
        0,
        0,
        0,
        0,
        0,
        0,
        0,
        0,
        0,
        0,
        0,
        0,
        0,
        0,
        0,
        0,
        0,
        0,
        0,
        0,
        0,
        0,
        0,
        0,
        0,
        0,
        0,
        0,
        0,
        0,
        0,
        0,
        0,
        0,
        0,
        0,
        0,
        0,
        0,
        0,
        0,
        0,
        0,
        0,
        0,
        0,
        0,
        0,
        0,
        0,
        0,
        0,
        0,
        0,
        0,
        0,
        0,
        0,
        0,
        0,
        0,
        0,
        0,
        0,
        0,
        0,
        0,
        0,
        0,
        0,
        0,
        0,
        0,
        0,
        0,
        0,
        0,
        0,
        0,
        0,
        0,
        0,
        0,
        0,
        0,
        0,
        0,
        0,
        0,
        0,
        0,
        0,
        0,
        0,
        0,
        0,
        0,
        0,
        0,
        0,
        0,
        0,
        0,
        0,
        0,
        0,
        0,
        0,
        0,
        0,
        0,
        0,
        0,
        0,
        0,
        0,
        0,
        0,
        0,
        0,
        0,
        0,
        0,
        0,
        0,
        0,
        0,
        0,
        0,
        0,
        0,
        0,
        0,
        0,
        0,
        0,
        0,
        0,
        0,
        0,
        0,
        0,
        0,
        0,
        0,
        0,
        0,
        0,
        0,
        0,
        0,
        0,
        0,
        0,
        0,
        0,
        0,
        0,
        0,
        0,
        0,
        0,
        0,
        0,
        0,
        0,
        0,
        0,
        0,
        0,
        0,
        0,
        0,
        0,
        0,
        0,
        0,
        0,
        0,
        0,
        0,
        0,
        0,
        0,
        0,
        0,
        0,
        0,
        0,
        0,
        0,
        0,
        0,
        0,
        0,
        0,
        0,
        0,
        0,
        0,
        0,
        0,
        0,
        0,
        0,
        0,
        0,
        0,
        0,
        0,
        0,
        0,
        0,
        0,
        0,
        0,
        0,
        0,
        0,
        0,
        0,
        0,
        0,
        0,
        0,
        0,
        0,
        0,
        0,
        0,
        0,
        0,
        0,
        0,
        0,
        0,
        0,
        0,
        0,
        0,
        0,
        0,
        0,
        0,
        0,
        0,
        0,
        0,
        0,
        0,
        0,
        0,
        0,
        0,
        0,
        0,
        0,
        0,
        0,
        0,
        0,
        0,
        0,
        0,
        0,
        0,
        0,
        0,
        0,
        0,
        0,
        0,
        0,
        0,
        0,
        0,
        0,
        0,
        0,
        0,
        0,
        0,
        0,
        0,
        0,
        0,
        0,
        0,
        0,
        0,
        0,
        0,
        0,
        0,
        0,
        0,
        0,
        0,
        0,
        0,
        0,
        0,
        0,
        0,
        0,
        0,
        0,
        0,
        0,
        0,
        0,
        0,
        0,
        0,
        0,
        0,
        0,
        0,
        0,
        0,
        0,
        0,
        0,
        0,
        0,
        0,
        0,
        0,
        0,
        0,
        0,
        0,
        0,
        0,
        0,
        0,
        0,
        0,
        0,
        0,
        0,
        0,
        0,
        0,
        0,
        0,
        0,
        0,
        0,
        0,
        0,
        0,
        0,
        0,
        0,
        0,
        0,
        0,
        0,
        0,
        0,
        0,
        0,
        0,
        0,
        0,
        0,
        0,
        0,
        0,
        0,
        0,
        0,
        0,
        0,
        0,
        0,
        0,
        0,
        0,
        0,
        0,
        0,
        0,
        0,
        0,
        0,
        0,
        0,
        0,
        0,
        0,
        0,
        0,
        0,
        0,
        0,
        0,
        0,
        0,
        0,
        0,
        0,
        0,
        0,
        0,
        0,
        0,
        0,
        0,
        0,
        0,
        0,
        0,
        0,
        0,
        0,
        0,
        0,
        0,
        0,
        0,
        0,
        0,
        0,
        0,
        0,
        0,
        0,
        0,
        0,
        0,
        0,
        0,
        0,
        0,
        0,
        0,
        0,
        0,
        0,
        0,
        0,
        0,
        0,
        0,
        0,
        0,
        0,
        0,
        0,
        0,
        0,
        0,
        0,
        0,
        0,
        0,
        0,
        0,
        0,
        0,
        0,
        0,
        0,
        0,
        0,
        0,
        0,
        0,
        0,
        0,
        0,
        0,
        0,
        0,
        0,
        0,
        0,
        0,
        0,
        0,
        0,
        0,
        0,
        0,
        0,
        0,
        0,
        0,
        0,
        0,
        0,
        0,
        0,
        0,
        0,
        0,
        0,
        0,
        0,
        0,
        0,
        0,
        0,
        0,
        0,
        0,
        0,
        0,
        0,
        0,
        0,
        0,
        0,
        0,
        0,
        0,
        0,
        0,
        0,
        0,
        0,
        0,
        0,
        0,
        0,
        0,
        0,
        0,
        0,
        0,
        0,
        0,
        0,
        0,
        0,
        0,
        0,
        0,
        0,
        0,
        0,
        0,
        0,
        0,
        0,
        0,
        0,
        0,
        0,
        0,
        0,
        0,
        0,
        0,
        0,
        0,
        0,
        0,
        0,
        0,
        0,
        0,
        0,
        0,
        0,
        0,
        0,
        0,
        0,
        0,
        0,
        0,
        0,
        0,
        0,
        0,
        0,
        0,
        0,
        0,
        0,
        0,
        0,
        0,
        0,
        0,
        0,
        0,
        0,
        0,
        0,
        0,
        0,
        0,
        0,
        0,
        0,
        0,
        0,
        0,
        0,
        0,
        0,
        0,
        0,
        0,
        0,
        0,
        0,
        0,
        0,
        0,
        0,
        0,
        0,
        0,
        0,
        0,
        0,
        0,
        0,
        0,
        0,
        0,
        0,
        0,
        0,
        0,
        0,
        0,
        0,
        0,
        0,
        0,
        0,
        0,
        0,
        0,
        0,
        0,
        0,
        0,
        0,
        0,
        0,
        0,
        0,
        0,
        0,
        0,
        0,
        0,
        0,
        0,
        0,
        0,
        0,
        0,
        0,
        0,
        0,
        0,
        0,
        0,
        0,
        0,
        0,
        0,
        0,
        0,
        0,
        0,
        0,
        0,
        0,
        0,
        0,
        0,
        0,
        0,
        0,
        0,
        0,
        0,
        0,
        0,
        0,
        0,
        0,
        0,
        0,
        0,
        0,
        0,
        0,
        0,
        0,
        0,
        0,
        0,
        0,
        0,
        0,
        0,
        0,
        0,
        0,
        0,
        0,
        0,
        0,
        0,
        0,
        0,
        0,
        0,
        0,
        0,
        0,
        0,
        0,
        0,
        0,
        0,
        0,
        0,
        0,
        0,
        0,
        0,
        0,
        0,
        0,
        0,
        0,
        0,
        0,
        0,
        0,
        0,
        0,
        0,
        0,
        0,
        0,
        0,
        0,
        0,
        0,
        0,
        0,
        0,
        0,
        0,
        0,
        0,
        0,
        0,
        0,
        0,
        0,
        0,
        0,
        0,
        0,
        0,
        0,
        0,
        0,
        0,
        0,
        0,
        0
      ],
      "stap": [
        [
          -1,
          -1,
          -1,
          -1
        ],
        [
          -1,
          -1,
          -1,
          -1
        ],
        [
          -1,
          -1,
          -1,
          -1
        ],
        [
          -1,
          -1,
          -1,
          -1
        ],
        [
          -1,
          -1,
          -1,
          -1
        ],
        [
          -1,
          -1,
          -1,
          -1
        ],
        [
          -1,
          -1,
          -1,
          -1
        ],
        [
          -1,
          -1,
          -1,
          -1
        ],
        [
          -1,
          -1,
          -1,
          -1
        ],
        [
          -1,
          -1,
          -1,
          -1
        ],
        [
          -1,
          -1,
          -1,
          -1
        ],
        [
          -1,
          -1,
          -1,
          -1
        ],
        [
          -1,
          -1,
          -1,
          -1
        ],
        [
          -1,
          -1,
          -1,
          -1
        ],
        [
          -1,
          -1,
          -1,
          -1
        ],
        [
          -1,
          -1,
          -1,
          -1
        ],
        [
          -1,
          -1,
          -1,
          -1
        ],
        [
          -1,
          -1,
          -1,
          -1
        ],
        [
          -1,
          -1,
          -1,
          -1
        ],
        [
          -1,
          -1,
          -1,
          -1
        ],
        [
          -1,
          -1,
          -1,
          -1
        ],
        [
          -1,
          -1,
          -1,
          -1
        ],
        [
          -1,
          -1,
          -1,
          -1
        ],
        [
          -1,
          -1,
          -1,
          -1
        ],
        [
          -1,
          -1,
          -1,
          -1
        ],
        [
          -1,
          -1,
          -1,
          -1
        ],
        [
          -1,
          -1,
          -1,
          -1
        ],
        [
          -1,
          -1,
          -1,
          -1
        ],
        [
          -1,
          -1,
          -1,
          -1
        ],
        [
          -1,
          -1,
          -1,
          -1
        ],
        [
          -1,
          -1,
          -1,
          -1
        ],
        [
          -1,
          -1,
          -1,
          -1
        ],
        [
          6,
          32,
          5,
          33
        ],
        [
          5,
          32,
          5,
          34
        ],
        [
          5,
          33,
          5,
          35
        ],
        [
          5,
          34,
          5,
          36
        ],
        [
          5,
          35,
          5,
          37
        ],
        [
          5,
          36,
          5,
          38
        ],
        [
          5,
          37,
          5,
          39
        ],
        [
          5,
          38,
          5,
          40
        ],
        [
          5,
          39,
          5,
          41
        ],
        [
          5,
          40,
          5,
          42
        ],
        [
          5,
          41,
          5,
          43
        ],
        [
          5,
          42,
          5,
          44
        ],
        [
          5,
          43,
          5,
          45
        ],
        [
          5,
          44,
          5,
          46
        ],
        [
          5,
          45,
          5,
          47
        ],
        [
          5,
          46,
          5,
          48
        ],
        [
          5,
          47,
          5,
          49
        ],
        [
          5,
          48,
          -1,
          -1
        ],
        [
          -1,
          -1,
          -1,
          -1
        ],
        [
          -1,
          -1,
          -1,
          -1
        ],
        [
          -1,
          -1,
          -1,
          -1
        ],
        [
          -1,
          -1,
          5,
          54
        ],
        [
          5,
          53,
          5,
          55
        ],
        [
          5,
          54,
          5,
          56
        ],
        [
          5,
          55,
          5,
          57
        ],
        [
          5,
          56,
          5,
          58
        ],
        [
          5,
          57,
          5,
          59
        ],
        [
          5,
          58,
          5,
          60
        ],
        [
          5,
          59,
          5,
          61
        ],
        [
          5,
          60,
          5,
          62
        ],
        [
          5,
          61,
          5,
          63
        ],
        [
          5,
          62,
          5,
          64
        ],
        [
          5,
          63,
          5,
          65
        ],
        [
          5,
          64,
          5,
          66
        ],
        [
          5,
          65,
          5,
          67
        ],
        [
          5,
          66,
          5,
          68
        ],
        [
          5,
          67,
          5,
          69
        ],
        [
          5,
          68,
          5,
          70
        ],
        [
          5,
          69,
          5,
          71
        ],
        [
          5,
          70,
          5,
          72
        ],
        [
          5,
          71,
          5,
          73
        ],
        [
          5,
          72,
          21,
          284
        ],
        [
          -1,
          -1,
          5,
          75
        ],
        [
          5,
          74,
          5,
          76
        ],
        [
          5,
          75,
          5,
          77
        ],
        [
          5,
          76,
          5,
          78
        ],
        [
          5,
          77,
          5,
          79
        ],
        [
          5,
          78,
          5,
          80
        ],
        [
          5,
          79,
          5,
          81
        ],
        [
          5,
          80,
          5,
          82
        ],
        [
          5,
          81,
          5,
          83
        ],
        [
          5,
          82,
          5,
          84
        ],
        [
          5,
          83,
          5,
          85
        ],
        [
          5,
          84,
          5,
          86
        ],
        [
          5,
          85,
          5,
          87
        ],
        [
          5,
          86,
          5,
          88
        ],
        [
          5,
          87,
          5,
          89
        ],
        [
          5,
          88,
          5,
          90
        ],
        [
          5,
          89,
          5,
          91
        ],
        [
          5,
          90,
          5,
          92
        ],
        [
          5,
          91,
          5,
          93
        ],
        [
          5,
          92,
          5,
          94
        ],
        [
          5,
          93,
          -1,
          -1
        ],
        [
          -1,
          -1,
          5,
          96
        ],
        [
          5,
          95,
          5,
          97
        ],
        [
          5,
          96,
          5,
          98
        ],
        [
          5,
          97,
          5,
          99
        ],
        [
          5,
          98,
          5,
          100
        ],
        [
          5,
          99,
          5,
          101
        ],
        [
          5,
          100,
          5,
          102
        ],
        [
          5,
          101,
          5,
          103
        ],
        [
          5,
          102,
          5,
          104
        ],
        [
          5,
          103,
          5,
          105
        ],
        [
          5,
          104,
          5,
          106
        ],
        [
          5,
          105,
          5,
          107
        ],
        [
          5,
          106,
          5,
          108
        ],
        [
          5,
          107,
          5,
          109
        ],
        [
          5,
          108,
          5,
          110
        ],
        [
          5,
          109,
          5,
          111
        ],
        [
          5,
          110,
          5,
          112
        ],
        [
          5,
          111,
          5,
          113
        ],
        [
          5,
          112,
          5,
          114
        ],
        [
          5,
          113,
          5,
          115
        ],
        [
          5,
          114,
          20,
          283
        ],
        [
          20,
          284,
          5,
          117
        ],
        [
          5,
          116,
          5,
          118
        ],
        [
          5,
          117,
          5,
          119
        ],
        [
          5,
          118,
          5,
          120
        ],
        [
          5,
          119,
          5,
          121
        ],
        [
          5,
          120,
          5,
          122
        ],
        [
          5,
          121,
          5,
          123
        ],
        [
          5,
          122,
          5,
          124
        ],
        [
          5,
          123,
          5,
          125
        ],
        [
          5,
          124,
          5,
          126
        ],
        [
          5,
          125,
          5,
          127
        ],
        [
          5,
          126,
          5,
          128
        ],
        [
          5,
          127,
          5,
          129
        ],
        [
          5,
          128,
          5,
          130
        ],
        [
          5,
          129,
          5,
          131
        ],
        [
          5,
          130,
          5,
          132
        ],
        [
          5,
          131,
          5,
          133
        ],
        [
          5,
          132,
          5,
          134
        ],
        [
          5,
          133,
          5,
          135
        ],
        [
          5,
          134,
          5,
          136
        ],
        [
          5,
          135,
          -1,
          -1
        ],
        [
          -1,
          -1,
          5,
          138
        ],
        [
          5,
          137,
          5,
          139
        ],
        [
          5,
          138,
          5,
          140
        ],
        [
          5,
          139,
          5,
          141
        ],
        [
          5,
          140,
          5,
          142
        ],
        [
          5,
          141,
          5,
          143
        ],
        [
          5,
          142,
          5,
          144
        ],
        [
          5,
          143,
          5,
          145
        ],
        [
          5,
          144,
          5,
          146
        ],
        [
          5,
          145,
          5,
          147
        ],
        [
          5,
          146,
          5,
          148
        ],
        [
          5,
          147,
          5,
          149
        ],
        [
          5,
          148,
          5,
          150
        ],
        [
          5,
          149,
          5,
          151
        ],
        [
          5,
          150,
          5,
          152
        ],
        [
          5,
          151,
          5,
          153
        ],
        [
          5,
          152,
          5,
          154
        ],
        [
          5,
          153,
          5,
          155
        ],
        [
          5,
          154,
          5,
          156
        ],
        [
          5,
          155,
          5,
          157
        ],
        [
          5,
          156,
          19,
          284
        ],
        [
          -1,
          -1,
          5,
          159
        ],
        [
          5,
          158,
          5,
          160
        ],
        [
          5,
          159,
          5,
          161
        ],
        [
          5,
          160,
          5,
          162
        ],
        [
          5,
          161,
          5,
          163
        ],
        [
          5,
          162,
          5,
          164
        ],
        [
          5,
          163,
          5,
          165
        ],
        [
          5,
          164,
          5,
          166
        ],
        [
          5,
          165,
          5,
          167
        ],
        [
          5,
          166,
          5,
          168
        ],
        [
          5,
          167,
          5,
          169
        ],
        [
          5,
          168,
          5,
          170
        ],
        [
          5,
          169,
          5,
          171
        ],
        [
          5,
          170,
          5,
          172
        ],
        [
          5,
          171,
          5,
          173
        ],
        [
          5,
          172,
          5,
          174
        ],
        [
          5,
          173,
          5,
          175
        ],
        [
          5,
          174,
          5,
          176
        ],
        [
          5,
          175,
          5,
          177
        ],
        [
          5,
          176,
          5,
          178
        ],
        [
          5,
          177,
          -1,
          -1
        ],
        [
          -1,
          -1,
          5,
          180
        ],
        [
          5,
          179,
          5,
          181
        ],
        [
          5,
          180,
          5,
          182
        ],
        [
          5,
          181,
          5,
          183
        ],
        [
          5,
          182,
          5,
          184
        ],
        [
          5,
          183,
          5,
          185
        ],
        [
          5,
          184,
          5,
          186
        ],
        [
          5,
          185,
          5,
          187
        ],
        [
          5,
          186,
          5,
          188
        ],
        [
          5,
          187,
          5,
          189
        ],
        [
          5,
          188,
          5,
          190
        ],
        [
          5,
          189,
          5,
          191
        ],
        [
          5,
          190,
          5,
          192
        ],
        [
          5,
          191,
          5,
          193
        ],
        [
          5,
          192,
          5,
          194
        ],
        [
          5,
          193,
          5,
          195
        ],
        [
          5,
          194,
          5,
          196
        ],
        [
          5,
          195,
          5,
          197
        ],
        [
          5,
          196,
          5,
          198
        ],
        [
          5,
          197,
          5,
          199
        ],
        [
          5,
          198,
          18,
          283
        ],
        [
          18,
          284,
          5,
          201
        ],
        [
          5,
          200,
          5,
          202
        ],
        [
          5,
          201,
          5,
          203
        ],
        [
          5,
          202,
          5,
          204
        ],
        [
          5,
          203,
          5,
          205
        ],
        [
          5,
          204,
          5,
          206
        ],
        [
          5,
          205,
          5,
          207
        ],
        [
          5,
          206,
          5,
          208
        ],
        [
          5,
          207,
          5,
          209
        ],
        [
          5,
          208,
          5,
          210
        ],
        [
          5,
          209,
          5,
          211
        ],
        [
          5,
          210,
          5,
          212
        ],
        [
          5,
          211,
          5,
          213
        ],
        [
          5,
          212,
          5,
          214
        ],
        [
          5,
          213,
          5,
          215
        ],
        [
          5,
          214,
          5,
          216
        ],
        [
          5,
          215,
          5,
          217
        ],
        [
          5,
          216,
          5,
          218
        ],
        [
          5,
          217,
          5,
          219
        ],
        [
          5,
          218,
          5,
          220
        ],
        [
          5,
          219,
          -1,
          -1
        ],
        [
          -1,
          -1,
          5,
          222
        ],
        [
          5,
          221,
          5,
          223
        ],
        [
          5,
          222,
          5,
          224
        ],
        [
          5,
          223,
          5,
          225
        ],
        [
          5,
          224,
          5,
          226
        ],
        [
          5,
          225,
          5,
          227
        ],
        [
          5,
          226,
          5,
          228
        ],
        [
          5,
          227,
          5,
          229
        ],
        [
          5,
          228,
          5,
          230
        ],
        [
          5,
          229,
          5,
          231
        ],
        [
          5,
          230,
          5,
          232
        ],
        [
          5,
          231,
          5,
          233
        ],
        [
          5,
          232,
          5,
          234
        ],
        [
          5,
          233,
          5,
          235
        ],
        [
          5,
          234,
          5,
          236
        ],
        [
          5,
          235,
          5,
          237
        ],
        [
          5,
          236,
          5,
          238
        ],
        [
          5,
          237,
          5,
          239
        ],
        [
          5,
          238,
          5,
          240
        ],
        [
          5,
          239,
          5,
          241
        ],
        [
          5,
          240,
          17,
          284
        ],
        [
          -1,
          -1,
          5,
          243
        ],
        [
          5,
          242,
          5,
          244
        ],
        [
          5,
          243,
          5,
          245
        ],
        [
          5,
          244,
          5,
          246
        ],
        [
          5,
          245,
          5,
          247
        ],
        [
          5,
          246,
          5,
          248
        ],
        [
          5,
          247,
          5,
          249
        ],
        [
          5,
          248,
          5,
          250
        ],
        [
          5,
          249,
          5,
          251
        ],
        [
          5,
          250,
          5,
          252
        ],
        [
          5,
          251,
          5,
          253
        ],
        [
          5,
          252,
          5,
          254
        ],
        [
          5,
          253,
          5,
          255
        ],
        [
          5,
          254,
          5,
          256
        ],
        [
          5,
          255,
          5,
          257
        ],
        [
          5,
          256,
          5,
          258
        ],
        [
          5,
          257,
          5,
          259
        ],
        [
          5,
          258,
          5,
          260
        ],
        [
          5,
          259,
          5,
          261
        ],
        [
          5,
          260,
          5,
          262
        ],
        [
          5,
          261,
          -1,
          -1
        ],
        [
          -1,
          -1,
          -1,
          -1
        ],
        [
          -1,
          -1,
          -1,
          -1
        ],
        [
          -1,
          -1,
          -1,
          -1
        ],
        [
          -1,
          -1,
          5,
          267
        ],
        [
          5,
          266,
          5,
          268
        ],
        [
          5,
          267,
          5,
          269
        ],
        [
          5,
          268,
          5,
          270
        ],
        [
          5,
          269,
          5,
          271
        ],
        [
          5,
          270,
          5,
          272
        ],
        [
          5,
          271,
          5,
          273
        ],
        [
          5,
          272,
          5,
          274
        ],
        [
          5,
          273,
          5,
          275
        ],
        [
          5,
          274,
          5,
          276
        ],
        [
          5,
          275,
          5,
          277
        ],
        [
          5,
          276,
          5,
          278
        ],
        [
          5,
          277,
          5,
          279
        ],
        [
          5,
          278,
          5,
          280
        ],
        [
          5,
          279,
          5,
          281
        ],
        [
          5,
          280,
          5,
          282
        ],
        [
          5,
          281,
          5,
          283
        ],
        [
          5,
          282,
          4,
          283
        ],
        [
          -1,
          -1,
          -1,
          -1
        ],
        [
          -1,
          -1,
          -1,
          -1
        ],
        [
          -1,
          -1,
          -1,
          -1
        ],
        [
          -1,
          -1,
          -1,
          -1
        ],
        [
          -1,
          -1,
          -1,
          -1
        ],
        [
          -1,
          -1,
          -1,
          -1
        ],
        [
          -1,
          -1,
          -1,
          -1
        ],
        [
          -1,
          -1,
          -1,
          -1
        ],
        [
          -1,
          -1,
          -1,
          -1
        ],
        [
          -1,
          -1,
          -1,
          -1
        ],
        [
          -1,
          -1,
          -1,
          -1
        ],
        [
          -1,
          -1,
          -1,
          -1
        ],
        [
          -1,
          -1,
          -1,
          -1
        ],
        [
          -1,
          -1,
          -1,
          -1
        ],
        [
          -1,
          -1,
          -1,
          -1
        ],
        [
          -1,
          -1,
          -1,
          -1
        ],
        [
          -1,
          -1,
          -1,
          -1
        ],
        [
          -1,
          -1,
          -1,
          -1
        ],
        [
          -1,
          -1,
          -1,
          -1
        ],
        [
          -1,
          -1,
          -1,
          -1
        ],
        [
          -1,
          -1,
          -1,
          -1
        ],
        [
          -1,
          -1,
          -1,
          -1
        ],
        [
          -1,
          -1,
          -1,
          -1
        ],
        [
          -1,
          -1,
          -1,
          -1
        ],
        [
          -1,
          -1,
          -1,
          -1
        ],
        [
          -1,
          -1,
          -1,
          -1
        ],
        [
          -1,
          -1,
          -1,
          -1
        ],
        [
          -1,
          -1,
          -1,
          -1
        ],
        [
          -1,
          -1,
          -1,
          -1
        ],
        [
          -1,
          -1,
          -1,
          -1
        ],
        [
          -1,
          -1,
          -1,
          -1
        ],
        [
          -1,
          -1,
          -1,
          -1
        ],
        [
          -1,
          -1,
          -1,
          -1
        ],
        [
          -1,
          -1,
          -1,
          -1
        ],
        [
          -1,
          -1,
          -1,
          -1
        ],
        [
          -1,
          -1,
          -1,
          -1
        ],
        [
          -1,
          -1,
          -1,
          -1
        ],
        [
          -1,
          -1,
          -1,
          -1
        ],
        [
          -1,
          -1,
          -1,
          -1
        ],
        [
          -1,
          -1,
          -1,
          -1
        ],
        [
          -1,
          -1,
          -1,
          -1
        ],
        [
          -1,
          -1,
          -1,
          -1
        ],
        [
          -1,
          -1,
          -1,
          -1
        ],
        [
          -1,
          -1,
          -1,
          -1
        ],
        [
          -1,
          -1,
          -1,
          -1
        ],
        [
          -1,
          -1,
          -1,
          -1
        ],
        [
          -1,
          -1,
          -1,
          -1
        ],
        [
          -1,
          -1,
          -1,
          -1
        ],
        [
          -1,
          -1,
          -1,
          -1
        ],
        [
          -1,
          -1,
          -1,
          -1
        ],
        [
          -1,
          -1,
          -1,
          -1
        ],
        [
          -1,
          -1,
          -1,
          -1
        ],
        [
          -1,
          -1,
          -1,
          -1
        ],
        [
          -1,
          -1,
          -1,
          -1
        ],
        [
          -1,
          -1,
          -1,
          -1
        ],
        [
          -1,
          -1,
          -1,
          -1
        ],
        [
          -1,
          -1,
          -1,
          -1
        ],
        [
          -1,
          -1,
          -1,
          -1
        ],
        [
          -1,
          -1,
          -1,
          -1
        ],
        [
          -1,
          -1,
          -1,
          -1
        ],
        [
          -1,
          -1,
          -1,
          -1
        ],
        [
          -1,
          -1,
          -1,
          -1
        ],
        [
          -1,
          -1,
          -1,
          -1
        ],
        [
          -1,
          -1,
          -1,
          -1
        ],
        [
          -1,
          -1,
          -1,
          -1
        ],
        [
          -1,
          -1,
          -1,
          -1
        ],
        [
          -1,
          -1,
          -1,
          -1
        ],
        [
          -1,
          -1,
          -1,
          -1
        ],
        [
          -1,
          -1,
          -1,
          -1
        ],
        [
          -1,
          -1,
          -1,
          -1
        ],
        [
          -1,
          -1,
          -1,
          -1
        ],
        [
          -1,
          -1,
          -1,
          -1
        ],
        [
          -1,
          -1,
          -1,
          -1
        ],
        [
          -1,
          -1,
          -1,
          -1
        ],
        [
          -1,
          -1,
          -1,
          -1
        ],
        [
          -1,
          -1,
          -1,
          -1
        ],
        [
          -1,
          -1,
          -1,
          -1
        ],
        [
          -1,
          -1,
          -1,
          -1
        ],
        [
          -1,
          -1,
          -1,
          -1
        ],
        [
          -1,
          -1,
          -1,
          -1
        ],
        [
          -1,
          -1,
          -1,
          -1
        ],
        [
          -1,
          -1,
          -1,
          -1
        ],
        [
          -1,
          -1,
          -1,
          -1
        ],
        [
          -1,
          -1,
          -1,
          -1
        ],
        [
          -1,
          -1,
          -1,
          -1
        ],
        [
          -1,
          -1,
          -1,
          -1
        ],
        [
          -1,
          -1,
          -1,
          -1
        ],
        [
          -1,
          -1,
          -1,
          -1
        ],
        [
          -1,
          -1,
          -1,
          -1
        ],
        [
          -1,
          -1,
          -1,
          -1
        ],
        [
          -1,
          -1,
          -1,
          -1
        ],
        [
          -1,
          -1,
          -1,
          -1
        ],
        [
          -1,
          -1,
          -1,
          -1
        ],
        [
          -1,
          -1,
          -1,
          -1
        ],
        [
          -1,
          -1,
          -1,
          -1
        ],
        [
          -1,
          -1,
          -1,
          -1
        ],
        [
          -1,
          -1,
          -1,
          -1
        ],
        [
          -1,
          -1,
          -1,
          -1
        ],
        [
          -1,
          -1,
          -1,
          -1
        ],
        [
          -1,
          -1,
          -1,
          -1
        ],
        [
          -1,
          -1,
          -1,
          -1
        ],
        [
          -1,
          -1,
          -1,
          -1
        ],
        [
          -1,
          -1,
          -1,
          -1
        ],
        [
          -1,
          -1,
          -1,
          -1
        ],
        [
          -1,
          -1,
          -1,
          -1
        ],
        [
          -1,
          -1,
          -1,
          -1
        ],
        [
          -1,
          -1,
          -1,
          -1
        ],
        [
          -1,
          -1,
          -1,
          -1
        ],
        [
          -1,
          -1,
          -1,
          -1
        ],
        [
          -1,
          -1,
          -1,
          -1
        ],
        [
          -1,
          -1,
          -1,
          -1
        ],
        [
          -1,
          -1,
          -1,
          -1
        ],
        [
          -1,
          -1,
          -1,
          -1
        ],
        [
          -1,
          -1,
          -1,
          -1
        ],
        [
          -1,
          -1,
          -1,
          -1
        ],
        [
          -1,
          -1,
          -1,
          -1
        ],
        [
          -1,
          -1,
          -1,
          -1
        ],
        [
          -1,
          -1,
          -1,
          -1
        ],
        [
          -1,
          -1,
          -1,
          -1
        ],
        [
          -1,
          -1,
          -1,
          -1
        ],
        [
          -1,
          -1,
          -1,
          -1
        ],
        [
          -1,
          -1,
          -1,
          -1
        ],
        [
          -1,
          -1,
          -1,
          -1
        ],
        [
          -1,
          -1,
          -1,
          -1
        ],
        [
          -1,
          -1,
          -1,
          -1
        ],
        [
          -1,
          -1,
          -1,
          -1
        ],
        [
          -1,
          -1,
          -1,
          -1
        ],
        [
          -1,
          -1,
          -1,
          -1
        ],
        [
          -1,
          -1,
          -1,
          -1
        ],
        [
          -1,
          -1,
          -1,
          -1
        ],
        [
          -1,
          -1,
          -1,
          -1
        ],
        [
          -1,
          -1,
          -1,
          -1
        ],
        [
          -1,
          -1,
          -1,
          -1
        ],
        [
          -1,
          -1,
          -1,
          -1
        ],
        [
          -1,
          -1,
          -1,
          -1
        ],
        [
          -1,
          -1,
          -1,
          -1
        ],
        [
          -1,
          -1,
          -1,
          -1
        ],
        [
          -1,
          -1,
          -1,
          -1
        ],
        [
          -1,
          -1,
          -1,
          -1
        ],
        [
          -1,
          -1,
          -1,
          -1
        ],
        [
          -1,
          -1,
          -1,
          -1
        ],
        [
          -1,
          -1,
          -1,
          -1
        ],
        [
          -1,
          -1,
          -1,
          -1
        ],
        [
          -1,
          -1,
          -1,
          -1
        ],
        [
          -1,
          -1,
          -1,
          -1
        ],
        [
          -1,
          -1,
          -1,
          -1
        ],
        [
          -1,
          -1,
          -1,
          -1
        ],
        [
          -1,
          -1,
          -1,
          -1
        ],
        [
          -1,
          -1,
          -1,
          -1
        ],
        [
          -1,
          -1,
          -1,
          -1
        ],
        [
          -1,
          -1,
          -1,
          -1
        ],
        [
          -1,
          -1,
          -1,
          -1
        ],
        [
          -1,
          -1,
          -1,
          -1
        ],
        [
          -1,
          -1,
          -1,
          -1
        ],
        [
          -1,
          -1,
          -1,
          -1
        ],
        [
          -1,
          -1,
          -1,
          -1
        ],
        [
          -1,
          -1,
          -1,
          -1
        ],
        [
          -1,
          -1,
          -1,
          -1
        ],
        [
          -1,
          -1,
          -1,
          -1
        ],
        [
          -1,
          -1,
          -1,
          -1
        ],
        [
          -1,
          -1,
          -1,
          -1
        ],
        [
          -1,
          -1,
          -1,
          -1
        ],
        [
          -1,
          -1,
          -1,
          -1
        ],
        [
          -1,
          -1,
          -1,
          -1
        ],
        [
          -1,
          -1,
          -1,
          -1
        ],
        [
          -1,
          -1,
          -1,
          -1
        ],
        [
          -1,
          -1,
          -1,
          -1
        ],
        [
          -1,
          -1,
          -1,
          -1
        ],
        [
          -1,
          -1,
          -1,
          -1
        ],
        [
          -1,
          -1,
          -1,
          -1
        ],
        [
          -1,
          -1,
          -1,
          -1
        ],
        [
          -1,
          -1,
          -1,
          -1
        ],
        [
          -1,
          -1,
          -1,
          -1
        ],
        [
          -1,
          -1,
          -1,
          -1
        ],
        [
          -1,
          -1,
          -1,
          -1
        ],
        [
          -1,
          -1,
          -1,
          -1
        ],
        [
          -1,
          -1,
          -1,
          -1
        ],
        [
          -1,
          -1,
          -1,
          -1
        ],
        [
          -1,
          -1,
          -1,
          -1
        ],
        [
          -1,
          -1,
          -1,
          -1
        ],
        [
          -1,
          -1,
          -1,
          -1
        ],
        [
          -1,
          -1,
          -1,
          -1
        ],
        [
          -1,
          -1,
          -1,
          -1
        ],
        [
          -1,
          -1,
          -1,
          -1
        ],
        [
          -1,
          -1,
          -1,
          -1
        ],
        [
          -1,
          -1,
          -1,
          -1
        ],
        [
          -1,
          -1,
          -1,
          -1
        ],
        [
          -1,
          -1,
          -1,
          -1
        ],
        [
          -1,
          -1,
          -1,
          -1
        ],
        [
          -1,
          -1,
          -1,
          -1
        ],
        [
          -1,
          -1,
          -1,
          -1
        ],
        [
          -1,
          -1,
          -1,
          -1
        ],
        [
          -1,
          -1,
          -1,
          -1
        ],
        [
          -1,
          -1,
          -1,
          -1
        ],
        [
          -1,
          -1,
          -1,
          -1
        ],
        [
          -1,
          -1,
          -1,
          -1
        ],
        [
          -1,
          -1,
          -1,
          -1
        ],
        [
          -1,
          -1,
          -1,
          -1
        ],
        [
          -1,
          -1,
          -1,
          -1
        ],
        [
          -1,
          -1,
          -1,
          -1
        ],
        [
          -1,
          -1,
          -1,
          -1
        ],
        [
          -1,
          -1,
          -1,
          -1
        ],
        [
          -1,
          -1,
          -1,
          -1
        ],
        [
          -1,
          -1,
          -1,
          -1
        ],
        [
          -1,
          -1,
          -1,
          -1
        ],
        [
          -1,
          -1,
          -1,
          -1
        ],
        [
          -1,
          -1,
          -1,
          -1
        ],
        [
          -1,
          -1,
          -1,
          -1
        ],
        [
          -1,
          -1,
          -1,
          -1
        ],
        [
          -1,
          -1,
          -1,
          -1
        ],
        [
          -1,
          -1,
          -1,
          -1
        ],
        [
          -1,
          -1,
          -1,
          -1
        ],
        [
          -1,
          -1,
          -1,
          -1
        ],
        [
          -1,
          -1,
          -1,
          -1
        ],
        [
          -1,
          -1,
          -1,
          -1
        ],
        [
          -1,
          -1,
          -1,
          -1
        ],
        [
          -1,
          -1,
          -1,
          -1
        ],
        [
          -1,
          -1,
          -1,
          -1
        ],
        [
          -1,
          -1,
          -1,
          -1
        ],
        [
          -1,
          -1,
          -1,
          -1
        ],
        [
          -1,
          -1,
          -1,
          -1
        ],
        [
          -1,
          -1,
          -1,
          -1
        ],
        [
          -1,
          -1,
          -1,
          -1
        ],
        [
          -1,
          -1,
          -1,
          -1
        ],
        [
          -1,
          -1,
          -1,
          -1
        ],
        [
          -1,
          -1,
          -1,
          -1
        ],
        [
          -1,
          -1,
          -1,
          -1
        ],
        [
          -1,
          -1,
          -1,
          -1
        ],
        [
          -1,
          -1,
          -1,
          -1
        ],
        [
          -1,
          -1,
          -1,
          -1
        ],
        [
          -1,
          -1,
          -1,
          -1
        ],
        [
          -1,
          -1,
          -1,
          -1
        ],
        [
          -1,
          -1,
          -1,
          -1
        ],
        [
          -1,
          -1,
          -1,
          -1
        ],
        [
          -1,
          -1,
          -1,
          -1
        ],
        [
          -1,
          -1,
          -1,
          -1
        ],
        [
          -1,
          -1,
          -1,
          -1
        ],
        [
          -1,
          -1,
          -1,
          -1
        ],
        [
          -1,
          -1,
          -1,
          -1
        ],
        [
          -1,
          -1,
          -1,
          -1
        ],
        [
          -1,
          -1,
          -1,
          -1
        ],
        [
          -1,
          -1,
          -1,
          -1
        ],
        [
          -1,
          -1,
          -1,
          -1
        ],
        [
          -1,
          -1,
          -1,
          -1
        ],
        [
          -1,
          -1,
          -1,
          -1
        ],
        [
          -1,
          -1,
          -1,
          -1
        ],
        [
          -1,
          -1,
          -1,
          -1
        ],
        [
          -1,
          -1,
          -1,
          -1
        ],
        [
          -1,
          -1,
          -1,
          -1
        ],
        [
          -1,
          -1,
          -1,
          -1
        ],
        [
          -1,
          -1,
          -1,
          -1
        ],
        [
          -1,
          -1,
          -1,
          -1
        ],
        [
          -1,
          -1,
          -1,
          -1
        ],
        [
          -1,
          -1,
          -1,
          -1
        ],
        [
          -1,
          -1,
          -1,
          -1
        ],
        [
          -1,
          -1,
          -1,
          -1
        ],
        [
          -1,
          -1,
          -1,
          -1
        ],
        [
          -1,
          -1,
          -1,
          -1
        ],
        [
          -1,
          -1,
          -1,
          -1
        ],
        [
          -1,
          -1,
          -1,
          -1
        ],
        [
          -1,
          -1,
          -1,
          -1
        ],
        [
          -1,
          -1,
          -1,
          -1
        ],
        [
          -1,
          -1,
          -1,
          -1
        ],
        [
          -1,
          -1,
          -1,
          -1
        ],
        [
          -1,
          -1,
          -1,
          -1
        ],
        [
          -1,
          -1,
          -1,
          -1
        ],
        [
          -1,
          -1,
          -1,
          -1
        ],
        [
          -1,
          -1,
          -1,
          -1
        ],
        [
          -1,
          -1,
          -1,
          -1
        ],
        [
          -1,
          -1,
          -1,
          -1
        ],
        [
          -1,
          -1,
          -1,
          -1
        ],
        [
          -1,
          -1,
          -1,
          -1
        ],
        [
          -1,
          -1,
          -1,
          -1
        ],
        [
          -1,
          -1,
          -1,
          -1
        ],
        [
          -1,
          -1,
          -1,
          -1
        ],
        [
          -1,
          -1,
          -1,
          -1
        ],
        [
          -1,
          -1,
          -1,
          -1
        ],
        [
          -1,
          -1,
          -1,
          -1
        ],
        [
          -1,
          -1,
          -1,
          -1
        ],
        [
          -1,
          -1,
          -1,
          -1
        ],
        [
          -1,
          -1,
          -1,
          -1
        ],
        [
          -1,
          -1,
          -1,
          -1
        ],
        [
          -1,
          -1,
          -1,
          -1
        ],
        [
          -1,
          -1,
          -1,
          -1
        ],
        [
          -1,
          -1,
          -1,
          -1
        ],
        [
          -1,
          -1,
          -1,
          -1
        ],
        [
          -1,
          -1,
          -1,
          -1
        ],
        [
          -1,
          -1,
          -1,
          -1
        ],
        [
          -1,
          -1,
          -1,
          -1
        ],
        [
          -1,
          -1,
          -1,
          -1
        ],
        [
          -1,
          -1,
          -1,
          -1
        ],
        [
          -1,
          -1,
          -1,
          -1
        ],
        [
          -1,
          -1,
          -1,
          -1
        ],
        [
          -1,
          -1,
          -1,
          -1
        ],
        [
          -1,
          -1,
          -1,
          -1
        ],
        [
          -1,
          -1,
          -1,
          -1
        ],
        [
          -1,
          -1,
          -1,
          -1
        ],
        [
          -1,
          -1,
          -1,
          -1
        ],
        [
          -1,
          -1,
          -1,
          -1
        ],
        [
          -1,
          -1,
          -1,
          -1
        ],
        [
          -1,
          -1,
          -1,
          -1
        ],
        [
          -1,
          -1,
          -1,
          -1
        ],
        [
          -1,
          -1,
          -1,
          -1
        ],
        [
          -1,
          -1,
          -1,
          -1
        ],
        [
          -1,
          -1,
          -1,
          -1
        ],
        [
          -1,
          -1,
          -1,
          -1
        ],
        [
          -1,
          -1,
          -1,
          -1
        ],
        [
          -1,
          -1,
          -1,
          -1
        ],
        [
          -1,
          -1,
          -1,
          -1
        ],
        [
          -1,
          -1,
          -1,
          -1
        ],
        [
          -1,
          -1,
          -1,
          -1
        ],
        [
          -1,
          -1,
          -1,
          -1
        ],
        [
          -1,
          -1,
          -1,
          -1
        ],
        [
          -1,
          -1,
          -1,
          -1
        ],
        [
          -1,
          -1,
          -1,
          -1
        ],
        [
          -1,
          -1,
          -1,
          -1
        ],
        [
          -1,
          -1,
          -1,
          -1
        ],
        [
          -1,
          -1,
          -1,
          -1
        ],
        [
          -1,
          -1,
          -1,
          -1
        ],
        [
          -1,
          -1,
          -1,
          -1
        ],
        [
          -1,
          -1,
          -1,
          -1
        ],
        [
          -1,
          -1,
          -1,
          -1
        ],
        [
          -1,
          -1,
          -1,
          -1
        ],
        [
          -1,
          -1,
          -1,
          -1
        ],
        [
          -1,
          -1,
          -1,
          -1
        ],
        [
          -1,
          -1,
          -1,
          -1
        ],
        [
          -1,
          -1,
          -1,
          -1
        ],
        [
          -1,
          -1,
          -1,
          -1
        ],
        [
          -1,
          -1,
          -1,
          -1
        ],
        [
          -1,
          -1,
          -1,
          -1
        ],
        [
          -1,
          -1,
          -1,
          -1
        ],
        [
          -1,
          -1,
          -1,
          -1
        ],
        [
          -1,
          -1,
          -1,
          -1
        ],
        [
          -1,
          -1,
          -1,
          -1
        ],
        [
          -1,
          -1,
          -1,
          -1
        ],
        [
          -1,
          -1,
          -1,
          -1
        ],
        [
          -1,
          -1,
          -1,
          -1
        ],
        [
          -1,
          -1,
          -1,
          -1
        ],
        [
          -1,
          -1,
          -1,
          -1
        ],
        [
          -1,
          -1,
          -1,
          -1
        ],
        [
          -1,
          -1,
          -1,
          -1
        ],
        [
          -1,
          -1,
          -1,
          -1
        ],
        [
          -1,
          -1,
          -1,
          -1
        ],
        [
          -1,
          -1,
          -1,
          -1
        ],
        [
          -1,
          -1,
          -1,
          -1
        ],
        [
          -1,
          -1,
          -1,
          -1
        ],
        [
          -1,
          -1,
          -1,
          -1
        ],
        [
          -1,
          -1,
          -1,
          -1
        ],
        [
          -1,
          -1,
          -1,
          -1
        ],
        [
          -1,
          -1,
          -1,
          -1
        ],
        [
          -1,
          -1,
          -1,
          -1
        ],
        [
          -1,
          -1,
          -1,
          -1
        ],
        [
          -1,
          -1,
          -1,
          -1
        ],
        [
          -1,
          -1,
          -1,
          -1
        ],
        [
          -1,
          -1,
          -1,
          -1
        ],
        [
          -1,
          -1,
          -1,
          -1
        ],
        [
          -1,
          -1,
          -1,
          -1
        ],
        [
          -1,
          -1,
          -1,
          -1
        ],
        [
          -1,
          -1,
          -1,
          -1
        ],
        [
          -1,
          -1,
          -1,
          -1
        ],
        [
          -1,
          -1,
          -1,
          -1
        ],
        [
          -1,
          -1,
          -1,
          -1
        ],
        [
          -1,
          -1,
          -1,
          -1
        ],
        [
          -1,
          -1,
          -1,
          -1
        ],
        [
          -1,
          -1,
          -1,
          -1
        ],
        [
          -1,
          -1,
          -1,
          -1
        ],
        [
          -1,
          -1,
          -1,
          -1
        ],
        [
          -1,
          -1,
          -1,
          -1
        ],
        [
          -1,
          -1,
          -1,
          -1
        ],
        [
          -1,
          -1,
          -1,
          -1
        ],
        [
          -1,
          -1,
          -1,
          -1
        ],
        [
          -1,
          -1,
          -1,
          -1
        ],
        [
          -1,
          -1,
          -1,
          -1
        ],
        [
          -1,
          -1,
          -1,
          -1
        ],
        [
          -1,
          -1,
          -1,
          -1
        ],
        [
          -1,
          -1,
          -1,
          -1
        ],
        [
          -1,
          -1,
          -1,
          -1
        ],
        [
          -1,
          -1,
          -1,
          -1
        ],
        [
          -1,
          -1,
          -1,
          -1
        ],
        [
          -1,
          -1,
          -1,
          -1
        ],
        [
          -1,
          -1,
          -1,
          -1
        ],
        [
          -1,
          -1,
          -1,
          -1
        ],
        [
          -1,
          -1,
          -1,
          -1
        ],
        [
          -1,
          -1,
          -1,
          -1
        ],
        [
          -1,
          -1,
          -1,
          -1
        ],
        [
          -1,
          -1,
          -1,
          -1
        ],
        [
          -1,
          -1,
          -1,
          -1
        ],
        [
          -1,
          -1,
          -1,
          -1
        ],
        [
          -1,
          -1,
          -1,
          -1
        ],
        [
          -1,
          -1,
          -1,
          -1
        ],
        [
          -1,
          -1,
          -1,
          -1
        ],
        [
          -1,
          -1,
          -1,
          -1
        ],
        [
          -1,
          -1,
          -1,
          -1
        ],
        [
          -1,
          -1,
          -1,
          -1
        ],
        [
          -1,
          -1,
          -1,
          -1
        ],
        [
          -1,
          -1,
          -1,
          -1
        ],
        [
          -1,
          -1,
          -1,
          -1
        ],
        [
          -1,
          -1,
          -1,
          -1
        ],
        [
          -1,
          -1,
          -1,
          -1
        ],
        [
          -1,
          -1,
          -1,
          -1
        ],
        [
          -1,
          -1,
          -1,
          -1
        ],
        [
          -1,
          -1,
          -1,
          -1
        ],
        [
          -1,
          -1,
          -1,
          -1
        ],
        [
          -1,
          -1,
          -1,
          -1
        ],
        [
          -1,
          -1,
          -1,
          -1
        ],
        [
          -1,
          -1,
          -1,
          -1
        ],
        [
          -1,
          -1,
          -1,
          -1
        ],
        [
          -1,
          -1,
          -1,
          -1
        ],
        [
          -1,
          -1,
          -1,
          -1
        ],
        [
          -1,
          -1,
          -1,
          -1
        ],
        [
          -1,
          -1,
          -1,
          -1
        ],
        [
          -1,
          -1,
          -1,
          -1
        ],
        [
          -1,
          -1,
          -1,
          -1
        ],
        [
          -1,
          -1,
          -1,
          -1
        ],
        [
          -1,
          -1,
          -1,
          -1
        ],
        [
          -1,
          -1,
          -1,
          -1
        ],
        [
          -1,
          -1,
          -1,
          -1
        ],
        [
          -1,
          -1,
          -1,
          -1
        ],
        [
          -1,
          -1,
          -1,
          -1
        ],
        [
          -1,
          -1,
          -1,
          -1
        ],
        [
          -1,
          -1,
          -1,
          -1
        ],
        [
          -1,
          -1,
          -1,
          -1
        ],
        [
          -1,
          -1,
          -1,
          -1
        ],
        [
          -1,
          -1,
          -1,
          -1
        ],
        [
          -1,
          -1,
          -1,
          -1
        ],
        [
          -1,
          -1,
          -1,
          -1
        ],
        [
          -1,
          -1,
          -1,
          -1
        ],
        [
          -1,
          -1,
          -1,
          -1
        ],
        [
          -1,
          -1,
          -1,
          -1
        ],
        [
          -1,
          -1,
          -1,
          -1
        ],
        [
          -1,
          -1,
          -1,
          -1
        ],
        [
          -1,
          -1,
          -1,
          -1
        ],
        [
          -1,
          -1,
          -1,
          -1
        ],
        [
          -1,
          -1,
          -1,
          -1
        ],
        [
          -1,
          -1,
          -1,
          -1
        ],
        [
          -1,
          -1,
          -1,
          -1
        ],
        [
          -1,
          -1,
          -1,
          -1
        ],
        [
          -1,
          -1,
          -1,
          -1
        ],
        [
          -1,
          -1,
          -1,
          -1
        ],
        [
          -1,
          -1,
          -1,
          -1
        ],
        [
          -1,
          -1,
          -1,
          -1
        ],
        [
          -1,
          -1,
          -1,
          -1
        ],
        [
          -1,
          -1,
          -1,
          -1
        ],
        [
          -1,
          -1,
          -1,
          -1
        ],
        [
          -1,
          -1,
          -1,
          -1
        ],
        [
          -1,
          -1,
          -1,
          -1
        ],
        [
          -1,
          -1,
          -1,
          -1
        ],
        [
          -1,
          -1,
          -1,
          -1
        ],
        [
          -1,
          -1,
          -1,
          -1
        ],
        [
          -1,
          -1,
          -1,
          -1
        ],
        [
          -1,
          -1,
          -1,
          -1
        ],
        [
          -1,
          -1,
          -1,
          -1
        ],
        [
          -1,
          -1,
          -1,
          -1
        ],
        [
          -1,
          -1,
          -1,
          -1
        ],
        [
          -1,
          -1,
          -1,
          -1
        ],
        [
          -1,
          -1,
          -1,
          -1
        ],
        [
          -1,
          -1,
          -1,
          -1
        ],
        [
          -1,
          -1,
          -1,
          -1
        ],
        [
          -1,
          -1,
          -1,
          -1
        ],
        [
          -1,
          -1,
          -1,
          -1
        ],
        [
          -1,
          -1,
          -1,
          -1
        ],
        [
          -1,
          -1,
          -1,
          -1
        ],
        [
          -1,
          -1,
          -1,
          -1
        ],
        [
          -1,
          -1,
          -1,
          -1
        ],
        [
          -1,
          -1,
          -1,
          -1
        ],
        [
          -1,
          -1,
          -1,
          -1
        ],
        [
          -1,
          -1,
          -1,
          -1
        ],
        [
          -1,
          -1,
          -1,
          -1
        ],
        [
          -1,
          -1,
          -1,
          -1
        ],
        [
          -1,
          -1,
          -1,
          -1
        ],
        [
          -1,
          -1,
          -1,
          -1
        ],
        [
          -1,
          -1,
          -1,
          -1
        ],
        [
          -1,
          -1,
          -1,
          -1
        ],
        [
          -1,
          -1,
          -1,
          -1
        ],
        [
          -1,
          -1,
          -1,
          -1
        ],
        [
          -1,
          -1,
          -1,
          -1
        ],
        [
          -1,
          -1,
          -1,
          -1
        ],
        [
          -1,
          -1,
          -1,
          -1
        ],
        [
          -1,
          -1,
          -1,
          -1
        ],
        [
          -1,
          -1,
          -1,
          -1
        ],
        [
          -1,
          -1,
          -1,
          -1
        ],
        [
          -1,
          -1,
          -1,
          -1
        ],
        [
          -1,
          -1,
          -1,
          -1
        ],
        [
          -1,
          -1,
          -1,
          -1
        ],
        [
          -1,
          -1,
          -1,
          -1
        ],
        [
          -1,
          -1,
          -1,
          -1
        ],
        [
          -1,
          -1,
          -1,
          -1
        ],
        [
          -1,
          -1,
          -1,
          -1
        ],
        [
          -1,
          -1,
          -1,
          -1
        ],
        [
          -1,
          -1,
          -1,
          -1
        ],
        [
          -1,
          -1,
          -1,
          -1
        ],
        [
          -1,
          -1,
          -1,
          -1
        ],
        [
          -1,
          -1,
          -1,
          -1
        ],
        [
          -1,
          -1,
          -1,
          -1
        ],
        [
          -1,
          -1,
          -1,
          -1
        ],
        [
          -1,
          -1,
          -1,
          -1
        ],
        [
          -1,
          -1,
          -1,
          -1
        ],
        [
          -1,
          -1,
          -1,
          -1
        ],
        [
          -1,
          -1,
          -1,
          -1
        ],
        [
          -1,
          -1,
          -1,
          -1
        ],
        [
          -1,
          -1,
          -1,
          -1
        ],
        [
          -1,
          -1,
          -1,
          -1
        ],
        [
          -1,
          -1,
          -1,
          -1
        ],
        [
          -1,
          -1,
          -1,
          -1
        ],
        [
          -1,
          -1,
          -1,
          -1
        ],
        [
          -1,
          -1,
          -1,
          -1
        ],
        [
          -1,
          -1,
          -1,
          -1
        ],
        [
          -1,
          -1,
          -1,
          -1
        ],
        [
          -1,
          -1,
          -1,
          -1
        ],
        [
          -1,
          -1,
          -1,
          -1
        ],
        [
          -1,
          -1,
          -1,
          -1
        ],
        [
          -1,
          -1,
          -1,
          -1
        ],
        [
          -1,
          -1,
          -1,
          -1
        ],
        [
          -1,
          -1,
          -1,
          -1
        ],
        [
          -1,
          -1,
          -1,
          -1
        ],
        [
          -1,
          -1,
          -1,
          -1
        ]
      ],
      "stap_colors": [
        [
          266,
          10197915
        ],
        [
          32,
          10197915
        ],
        [
          53,
          10197915
        ],
        [
          74,
          8311585
        ],
        [
          95,
          10197915
        ],
        [
          116,
          4289797
        ],
        [
          137,
          10197915
        ],
        [
          158,
          8311585
        ],
        [
          179,
          10197915
        ],
        [
          200,
          4289797
        ],
        [
          221,
          10197915
        ],
        [
          242,
          8311585
        ]
      ],
      "scafLoop": [],
      "stapLoop": []
    },
    {
      "num": 6,
      "row": 14,
      "col": 6,
      "scaf": [
        [
          -1,
          -1,
          -1,
          -1
        ],
        [
          -1,
          -1,
          -1,
          -1
        ],
        [
          -1,
          -1,
          -1,
          -1
        ],
        [
          -1,
          -1,
          -1,
          -1
        ],
        [
          -1,
          -1,
          -1,
          -1
        ],
        [
          -1,
          -1,
          -1,
          -1
        ],
        [
          -1,
          -1,
          -1,
          -1
        ],
        [
          -1,
          -1,
          -1,
          -1
        ],
        [
          -1,
          -1,
          -1,
          -1
        ],
        [
          -1,
          -1,
          -1,
          -1
        ],
        [
          -1,
          -1,
          -1,
          -1
        ],
        [
          -1,
          -1,
          -1,
          -1
        ],
        [
          -1,
          -1,
          -1,
          -1
        ],
        [
          -1,
          -1,
          -1,
          -1
        ],
        [
          -1,
          -1,
          -1,
          -1
        ],
        [
          -1,
          -1,
          -1,
          -1
        ],
        [
          -1,
          -1,
          -1,
          -1
        ],
        [
          -1,
          -1,
          -1,
          -1
        ],
        [
          -1,
          -1,
          -1,
          -1
        ],
        [
          -1,
          -1,
          -1,
          -1
        ],
        [
          -1,
          -1,
          -1,
          -1
        ],
        [
          -1,
          -1,
          -1,
          -1
        ],
        [
          -1,
          -1,
          -1,
          -1
        ],
        [
          -1,
          -1,
          -1,
          -1
        ],
        [
          -1,
          -1,
          -1,
          -1
        ],
        [
          -1,
          -1,
          -1,
          -1
        ],
        [
          -1,
          -1,
          -1,
          -1
        ],
        [
          -1,
          -1,
          -1,
          -1
        ],
        [
          -1,
          -1,
          -1,
          -1
        ],
        [
          -1,
          -1,
          -1,
          -1
        ],
        [
          -1,
          -1,
          -1,
          -1
        ],
        [
          -1,
          -1,
          -1,
          -1
        ],
        [
          5,
          32,
          6,
          33
        ],
        [
          6,
          32,
          6,
          34
        ],
        [
          6,
          33,
          6,
          35
        ],
        [
          6,
          34,
          6,
          36
        ],
        [
          6,
          35,
          6,
          37
        ],
        [
          6,
          36,
          6,
          38
        ],
        [
          6,
          37,
          6,
          39
        ],
        [
          6,
          38,
          6,
          40
        ],
        [
          6,
          39,
          6,
          41
        ],
        [
          6,
          40,
          6,
          42
        ],
        [
          6,
          41,
          6,
          43
        ],
        [
          6,
          42,
          6,
          44
        ],
        [
          6,
          43,
          6,
          45
        ],
        [
          6,
          44,
          6,
          46
        ],
        [
          6,
          45,
          6,
          47
        ],
        [
          6,
          46,
          6,
          48
        ],
        [
          6,
          47,
          6,
          49
        ],
        [
          6,
          48,
          6,
          50
        ],
        [
          6,
          49,
          6,
          51
        ],
        [
          6,
          50,
          6,
          52
        ],
        [
          6,
          51,
          6,
          53
        ],
        [
          6,
          52,
          6,
          54
        ],
        [
          6,
          53,
          6,
          55
        ],
        [
          6,
          54,
          6,
          56
        ],
        [
          6,
          55,
          6,
          57
        ],
        [
          6,
          56,
          6,
          58
        ],
        [
          6,
          57,
          6,
          59
        ],
        [
          6,
          58,
          6,
          60
        ],
        [
          6,
          59,
          6,
          61
        ],
        [
          6,
          60,
          6,
          62
        ],
        [
          6,
          61,
          6,
          63
        ],
        [
          6,
          62,
          6,
          64
        ],
        [
          6,
          63,
          6,
          65
        ],
        [
          6,
          64,
          6,
          66
        ],
        [
          6,
          65,
          6,
          67
        ],
        [
          6,
          66,
          6,
          68
        ],
        [
          6,
          67,
          6,
          69
        ],
        [
          6,
          68,
          6,
          70
        ],
        [
          6,
          69,
          6,
          71
        ],
        [
          6,
          70,
          6,
          72
        ],
        [
          6,
          71,
          6,
          73
        ],
        [
          6,
          72,
          6,
          74
        ],
        [
          6,
          73,
          6,
          75
        ],
        [
          6,
          74,
          6,
          76
        ],
        [
          6,
          75,
          6,
          77
        ],
        [
          6,
          76,
          6,
          78
        ],
        [
          6,
          77,
          6,
          79
        ],
        [
          6,
          78,
          6,
          80
        ],
        [
          6,
          79,
          6,
          81
        ],
        [
          6,
          80,
          6,
          82
        ],
        [
          6,
          81,
          6,
          83
        ],
        [
          6,
          82,
          6,
          84
        ],
        [
          6,
          83,
          6,
          85
        ],
        [
          6,
          84,
          6,
          86
        ],
        [
          6,
          85,
          6,
          87
        ],
        [
          6,
          86,
          6,
          88
        ],
        [
          6,
          87,
          6,
          89
        ],
        [
          6,
          88,
          6,
          90
        ],
        [
          6,
          89,
          6,
          91
        ],
        [
          6,
          90,
          6,
          92
        ],
        [
          6,
          91,
          6,
          93
        ],
        [
          6,
          92,
          6,
          94
        ],
        [
          6,
          93,
          6,
          95
        ],
        [
          6,
          94,
          6,
          96
        ],
        [
          6,
          95,
          6,
          97
        ],
        [
          6,
          96,
          6,
          98
        ],
        [
          6,
          97,
          6,
          99
        ],
        [
          6,
          98,
          6,
          100
        ],
        [
          6,
          99,
          6,
          101
        ],
        [
          6,
          100,
          6,
          102
        ],
        [
          6,
          101,
          6,
          103
        ],
        [
          6,
          102,
          6,
          104
        ],
        [
          6,
          103,
          6,
          105
        ],
        [
          6,
          104,
          6,
          106
        ],
        [
          6,
          105,
          6,
          107
        ],
        [
          6,
          106,
          6,
          108
        ],
        [
          6,
          107,
          6,
          109
        ],
        [
          6,
          108,
          6,
          110
        ],
        [
          6,
          109,
          6,
          111
        ],
        [
          6,
          110,
          6,
          112
        ],
        [
          6,
          111,
          6,
          113
        ],
        [
          6,
          112,
          6,
          114
        ],
        [
          6,
          113,
          6,
          115
        ],
        [
          6,
          114,
          6,
          116
        ],
        [
          6,
          115,
          6,
          117
        ],
        [
          6,
          116,
          6,
          118
        ],
        [
          6,
          117,
          6,
          119
        ],
        [
          6,
          118,
          6,
          120
        ],
        [
          6,
          119,
          6,
          121
        ],
        [
          6,
          120,
          6,
          122
        ],
        [
          6,
          121,
          6,
          123
        ],
        [
          6,
          122,
          6,
          124
        ],
        [
          6,
          123,
          6,
          125
        ],
        [
          6,
          124,
          6,
          126
        ],
        [
          6,
          125,
          6,
          127
        ],
        [
          6,
          126,
          6,
          128
        ],
        [
          6,
          127,
          6,
          129
        ],
        [
          6,
          128,
          6,
          130
        ],
        [
          6,
          129,
          6,
          131
        ],
        [
          6,
          130,
          6,
          132
        ],
        [
          6,
          131,
          6,
          133
        ],
        [
          6,
          132,
          6,
          134
        ],
        [
          6,
          133,
          6,
          135
        ],
        [
          6,
          134,
          6,
          136
        ],
        [
          6,
          135,
          6,
          137
        ],
        [
          6,
          136,
          6,
          138
        ],
        [
          6,
          137,
          6,
          139
        ],
        [
          6,
          138,
          6,
          140
        ],
        [
          6,
          139,
          6,
          141
        ],
        [
          6,
          140,
          6,
          142
        ],
        [
          6,
          141,
          6,
          143
        ],
        [
          6,
          142,
          6,
          144
        ],
        [
          6,
          143,
          6,
          145
        ],
        [
          6,
          144,
          6,
          146
        ],
        [
          6,
          145,
          6,
          147
        ],
        [
          6,
          146,
          6,
          148
        ],
        [
          6,
          147,
          6,
          149
        ],
        [
          6,
          148,
          6,
          150
        ],
        [
          6,
          149,
          6,
          151
        ],
        [
          6,
          150,
          6,
          152
        ],
        [
          6,
          151,
          6,
          153
        ],
        [
          6,
          152,
          6,
          154
        ],
        [
          6,
          153,
          6,
          155
        ],
        [
          6,
          154,
          6,
          156
        ],
        [
          6,
          155,
          6,
          157
        ],
        [
          6,
          156,
          6,
          158
        ],
        [
          6,
          157,
          6,
          159
        ],
        [
          6,
          158,
          6,
          160
        ],
        [
          6,
          159,
          6,
          161
        ],
        [
          6,
          160,
          6,
          162
        ],
        [
          6,
          161,
          6,
          163
        ],
        [
          6,
          162,
          6,
          164
        ],
        [
          6,
          163,
          6,
          165
        ],
        [
          6,
          164,
          6,
          166
        ],
        [
          6,
          165,
          6,
          167
        ],
        [
          6,
          166,
          6,
          168
        ],
        [
          6,
          167,
          6,
          169
        ],
        [
          6,
          168,
          6,
          170
        ],
        [
          6,
          169,
          6,
          171
        ],
        [
          6,
          170,
          6,
          172
        ],
        [
          6,
          171,
          6,
          173
        ],
        [
          6,
          172,
          6,
          174
        ],
        [
          6,
          173,
          6,
          175
        ],
        [
          6,
          174,
          6,
          176
        ],
        [
          6,
          175,
          6,
          177
        ],
        [
          6,
          176,
          6,
          178
        ],
        [
          6,
          177,
          6,
          179
        ],
        [
          6,
          178,
          6,
          180
        ],
        [
          6,
          179,
          6,
          181
        ],
        [
          6,
          180,
          6,
          182
        ],
        [
          6,
          181,
          6,
          183
        ],
        [
          6,
          182,
          6,
          184
        ],
        [
          6,
          183,
          6,
          185
        ],
        [
          6,
          184,
          6,
          186
        ],
        [
          6,
          185,
          6,
          187
        ],
        [
          6,
          186,
          6,
          188
        ],
        [
          6,
          187,
          6,
          189
        ],
        [
          6,
          188,
          6,
          190
        ],
        [
          6,
          189,
          6,
          191
        ],
        [
          6,
          190,
          6,
          192
        ],
        [
          6,
          191,
          6,
          193
        ],
        [
          6,
          192,
          6,
          194
        ],
        [
          6,
          193,
          6,
          195
        ],
        [
          6,
          194,
          6,
          196
        ],
        [
          6,
          195,
          6,
          197
        ],
        [
          6,
          196,
          6,
          198
        ],
        [
          6,
          197,
          6,
          199
        ],
        [
          6,
          198,
          6,
          200
        ],
        [
          6,
          199,
          6,
          201
        ],
        [
          6,
          200,
          6,
          202
        ],
        [
          6,
          201,
          6,
          203
        ],
        [
          6,
          202,
          6,
          204
        ],
        [
          6,
          203,
          6,
          205
        ],
        [
          6,
          204,
          6,
          206
        ],
        [
          6,
          205,
          6,
          207
        ],
        [
          6,
          206,
          6,
          208
        ],
        [
          6,
          207,
          6,
          209
        ],
        [
          6,
          208,
          6,
          210
        ],
        [
          6,
          209,
          6,
          211
        ],
        [
          6,
          210,
          6,
          212
        ],
        [
          6,
          211,
          6,
          213
        ],
        [
          6,
          212,
          6,
          214
        ],
        [
          6,
          213,
          6,
          215
        ],
        [
          6,
          214,
          6,
          216
        ],
        [
          6,
          215,
          6,
          217
        ],
        [
          6,
          216,
          6,
          218
        ],
        [
          6,
          217,
          6,
          219
        ],
        [
          6,
          218,
          6,
          220
        ],
        [
          6,
          219,
          6,
          221
        ],
        [
          6,
          220,
          6,
          222
        ],
        [
          6,
          221,
          6,
          223
        ],
        [
          6,
          222,
          6,
          224
        ],
        [
          6,
          223,
          6,
          225
        ],
        [
          6,
          224,
          6,
          226
        ],
        [
          6,
          225,
          6,
          227
        ],
        [
          6,
          226,
          6,
          228
        ],
        [
          6,
          227,
          6,
          229
        ],
        [
          6,
          228,
          6,
          230
        ],
        [
          6,
          229,
          6,
          231
        ],
        [
          6,
          230,
          6,
          232
        ],
        [
          6,
          231,
          6,
          233
        ],
        [
          6,
          232,
          6,
          234
        ],
        [
          6,
          233,
          6,
          235
        ],
        [
          6,
          234,
          6,
          236
        ],
        [
          6,
          235,
          6,
          237
        ],
        [
          6,
          236,
          6,
          238
        ],
        [
          6,
          237,
          6,
          239
        ],
        [
          6,
          238,
          6,
          240
        ],
        [
          6,
          239,
          6,
          241
        ],
        [
          6,
          240,
          6,
          242
        ],
        [
          6,
          241,
          6,
          243
        ],
        [
          6,
          242,
          6,
          244
        ],
        [
          6,
          243,
          6,
          245
        ],
        [
          6,
          244,
          6,
          246
        ],
        [
          6,
          245,
          6,
          247
        ],
        [
          6,
          246,
          6,
          248
        ],
        [
          6,
          247,
          6,
          249
        ],
        [
          6,
          248,
          6,
          250
        ],
        [
          6,
          249,
          6,
          251
        ],
        [
          6,
          250,
          6,
          252
        ],
        [
          6,
          251,
          6,
          253
        ],
        [
          6,
          252,
          6,
          254
        ],
        [
          6,
          253,
          6,
          255
        ],
        [
          6,
          254,
          6,
          256
        ],
        [
          6,
          255,
          6,
          257
        ],
        [
          6,
          256,
          6,
          258
        ],
        [
          6,
          257,
          6,
          259
        ],
        [
          6,
          258,
          6,
          260
        ],
        [
          6,
          259,
          6,
          261
        ],
        [
          6,
          260,
          6,
          262
        ],
        [
          6,
          261,
          6,
          263
        ],
        [
          6,
          262,
          6,
          264
        ],
        [
          6,
          263,
          6,
          265
        ],
        [
          6,
          264,
          6,
          266
        ],
        [
          6,
          265,
          6,
          267
        ],
        [
          6,
          266,
          6,
          268
        ],
        [
          6,
          267,
          6,
          269
        ],
        [
          6,
          268,
          6,
          270
        ],
        [
          6,
          269,
          6,
          271
        ],
        [
          6,
          270,
          6,
          272
        ],
        [
          6,
          271,
          6,
          273
        ],
        [
          6,
          272,
          6,
          274
        ],
        [
          6,
          273,
          6,
          275
        ],
        [
          6,
          274,
          6,
          276
        ],
        [
          6,
          275,
          6,
          277
        ],
        [
          6,
          276,
          6,
          278
        ],
        [
          6,
          277,
          6,
          279
        ],
        [
          6,
          278,
          6,
          280
        ],
        [
          6,
          279,
          6,
          281
        ],
        [
          6,
          280,
          6,
          282
        ],
        [
          6,
          281,
          6,
          283
        ],
        [
          6,
          282,
          7,
          283
        ],
        [
          -1,
          -1,
          -1,
          -1
        ],
        [
          -1,
          -1,
          -1,
          -1
        ],
        [
          -1,
          -1,
          -1,
          -1
        ],
        [
          -1,
          -1,
          -1,
          -1
        ],
        [
          -1,
          -1,
          -1,
          -1
        ],
        [
          -1,
          -1,
          -1,
          -1
        ],
        [
          -1,
          -1,
          -1,
          -1
        ],
        [
          -1,
          -1,
          -1,
          -1
        ],
        [
          -1,
          -1,
          -1,
          -1
        ],
        [
          -1,
          -1,
          -1,
          -1
        ],
        [
          -1,
          -1,
          -1,
          -1
        ],
        [
          -1,
          -1,
          -1,
          -1
        ],
        [
          -1,
          -1,
          -1,
          -1
        ],
        [
          -1,
          -1,
          -1,
          -1
        ],
        [
          -1,
          -1,
          -1,
          -1
        ],
        [
          -1,
          -1,
          -1,
          -1
        ],
        [
          -1,
          -1,
          -1,
          -1
        ],
        [
          -1,
          -1,
          -1,
          -1
        ],
        [
          -1,
          -1,
          -1,
          -1
        ],
        [
          -1,
          -1,
          -1,
          -1
        ],
        [
          -1,
          -1,
          -1,
          -1
        ],
        [
          -1,
          -1,
          -1,
          -1
        ],
        [
          -1,
          -1,
          -1,
          -1
        ],
        [
          -1,
          -1,
          -1,
          -1
        ],
        [
          -1,
          -1,
          -1,
          -1
        ],
        [
          -1,
          -1,
          -1,
          -1
        ],
        [
          -1,
          -1,
          -1,
          -1
        ],
        [
          -1,
          -1,
          -1,
          -1
        ],
        [
          -1,
          -1,
          -1,
          -1
        ],
        [
          -1,
          -1,
          -1,
          -1
        ],
        [
          -1,
          -1,
          -1,
          -1
        ],
        [
          -1,
          -1,
          -1,
          -1
        ],
        [
          -1,
          -1,
          -1,
          -1
        ],
        [
          -1,
          -1,
          -1,
          -1
        ],
        [
          -1,
          -1,
          -1,
          -1
        ],
        [
          -1,
          -1,
          -1,
          -1
        ],
        [
          -1,
          -1,
          -1,
          -1
        ],
        [
          -1,
          -1,
          -1,
          -1
        ],
        [
          -1,
          -1,
          -1,
          -1
        ],
        [
          -1,
          -1,
          -1,
          -1
        ],
        [
          -1,
          -1,
          -1,
          -1
        ],
        [
          -1,
          -1,
          -1,
          -1
        ],
        [
          -1,
          -1,
          -1,
          -1
        ],
        [
          -1,
          -1,
          -1,
          -1
        ],
        [
          -1,
          -1,
          -1,
          -1
        ],
        [
          -1,
          -1,
          -1,
          -1
        ],
        [
          -1,
          -1,
          -1,
          -1
        ],
        [
          -1,
          -1,
          -1,
          -1
        ],
        [
          -1,
          -1,
          -1,
          -1
        ],
        [
          -1,
          -1,
          -1,
          -1
        ],
        [
          -1,
          -1,
          -1,
          -1
        ],
        [
          -1,
          -1,
          -1,
          -1
        ],
        [
          -1,
          -1,
          -1,
          -1
        ],
        [
          -1,
          -1,
          -1,
          -1
        ],
        [
          -1,
          -1,
          -1,
          -1
        ],
        [
          -1,
          -1,
          -1,
          -1
        ],
        [
          -1,
          -1,
          -1,
          -1
        ],
        [
          -1,
          -1,
          -1,
          -1
        ],
        [
          -1,
          -1,
          -1,
          -1
        ],
        [
          -1,
          -1,
          -1,
          -1
        ],
        [
          -1,
          -1,
          -1,
          -1
        ],
        [
          -1,
          -1,
          -1,
          -1
        ],
        [
          -1,
          -1,
          -1,
          -1
        ],
        [
          -1,
          -1,
          -1,
          -1
        ],
        [
          -1,
          -1,
          -1,
          -1
        ],
        [
          -1,
          -1,
          -1,
          -1
        ],
        [
          -1,
          -1,
          -1,
          -1
        ],
        [
          -1,
          -1,
          -1,
          -1
        ],
        [
          -1,
          -1,
          -1,
          -1
        ],
        [
          -1,
          -1,
          -1,
          -1
        ],
        [
          -1,
          -1,
          -1,
          -1
        ],
        [
          -1,
          -1,
          -1,
          -1
        ],
        [
          -1,
          -1,
          -1,
          -1
        ],
        [
          -1,
          -1,
          -1,
          -1
        ],
        [
          -1,
          -1,
          -1,
          -1
        ],
        [
          -1,
          -1,
          -1,
          -1
        ],
        [
          -1,
          -1,
          -1,
          -1
        ],
        [
          -1,
          -1,
          -1,
          -1
        ],
        [
          -1,
          -1,
          -1,
          -1
        ],
        [
          -1,
          -1,
          -1,
          -1
        ],
        [
          -1,
          -1,
          -1,
          -1
        ],
        [
          -1,
          -1,
          -1,
          -1
        ],
        [
          -1,
          -1,
          -1,
          -1
        ],
        [
          -1,
          -1,
          -1,
          -1
        ],
        [
          -1,
          -1,
          -1,
          -1
        ],
        [
          -1,
          -1,
          -1,
          -1
        ],
        [
          -1,
          -1,
          -1,
          -1
        ],
        [
          -1,
          -1,
          -1,
          -1
        ],
        [
          -1,
          -1,
          -1,
          -1
        ],
        [
          -1,
          -1,
          -1,
          -1
        ],
        [
          -1,
          -1,
          -1,
          -1
        ],
        [
          -1,
          -1,
          -1,
          -1
        ],
        [
          -1,
          -1,
          -1,
          -1
        ],
        [
          -1,
          -1,
          -1,
          -1
        ],
        [
          -1,
          -1,
          -1,
          -1
        ],
        [
          -1,
          -1,
          -1,
          -1
        ],
        [
          -1,
          -1,
          -1,
          -1
        ],
        [
          -1,
          -1,
          -1,
          -1
        ],
        [
          -1,
          -1,
          -1,
          -1
        ],
        [
          -1,
          -1,
          -1,
          -1
        ],
        [
          -1,
          -1,
          -1,
          -1
        ],
        [
          -1,
          -1,
          -1,
          -1
        ],
        [
          -1,
          -1,
          -1,
          -1
        ],
        [
          -1,
          -1,
          -1,
          -1
        ],
        [
          -1,
          -1,
          -1,
          -1
        ],
        [
          -1,
          -1,
          -1,
          -1
        ],
        [
          -1,
          -1,
          -1,
          -1
        ],
        [
          -1,
          -1,
          -1,
          -1
        ],
        [
          -1,
          -1,
          -1,
          -1
        ],
        [
          -1,
          -1,
          -1,
          -1
        ],
        [
          -1,
          -1,
          -1,
          -1
        ],
        [
          -1,
          -1,
          -1,
          -1
        ],
        [
          -1,
          -1,
          -1,
          -1
        ],
        [
          -1,
          -1,
          -1,
          -1
        ],
        [
          -1,
          -1,
          -1,
          -1
        ],
        [
          -1,
          -1,
          -1,
          -1
        ],
        [
          -1,
          -1,
          -1,
          -1
        ],
        [
          -1,
          -1,
          -1,
          -1
        ],
        [
          -1,
          -1,
          -1,
          -1
        ],
        [
          -1,
          -1,
          -1,
          -1
        ],
        [
          -1,
          -1,
          -1,
          -1
        ],
        [
          -1,
          -1,
          -1,
          -1
        ],
        [
          -1,
          -1,
          -1,
          -1
        ],
        [
          -1,
          -1,
          -1,
          -1
        ],
        [
          -1,
          -1,
          -1,
          -1
        ],
        [
          -1,
          -1,
          -1,
          -1
        ],
        [
          -1,
          -1,
          -1,
          -1
        ],
        [
          -1,
          -1,
          -1,
          -1
        ],
        [
          -1,
          -1,
          -1,
          -1
        ],
        [
          -1,
          -1,
          -1,
          -1
        ],
        [
          -1,
          -1,
          -1,
          -1
        ],
        [
          -1,
          -1,
          -1,
          -1
        ],
        [
          -1,
          -1,
          -1,
          -1
        ],
        [
          -1,
          -1,
          -1,
          -1
        ],
        [
          -1,
          -1,
          -1,
          -1
        ],
        [
          -1,
          -1,
          -1,
          -1
        ],
        [
          -1,
          -1,
          -1,
          -1
        ],
        [
          -1,
          -1,
          -1,
          -1
        ],
        [
          -1,
          -1,
          -1,
          -1
        ],
        [
          -1,
          -1,
          -1,
          -1
        ],
        [
          -1,
          -1,
          -1,
          -1
        ],
        [
          -1,
          -1,
          -1,
          -1
        ],
        [
          -1,
          -1,
          -1,
          -1
        ],
        [
          -1,
          -1,
          -1,
          -1
        ],
        [
          -1,
          -1,
          -1,
          -1
        ],
        [
          -1,
          -1,
          -1,
          -1
        ],
        [
          -1,
          -1,
          -1,
          -1
        ],
        [
          -1,
          -1,
          -1,
          -1
        ],
        [
          -1,
          -1,
          -1,
          -1
        ],
        [
          -1,
          -1,
          -1,
          -1
        ],
        [
          -1,
          -1,
          -1,
          -1
        ],
        [
          -1,
          -1,
          -1,
          -1
        ],
        [
          -1,
          -1,
          -1,
          -1
        ],
        [
          -1,
          -1,
          -1,
          -1
        ],
        [
          -1,
          -1,
          -1,
          -1
        ],
        [
          -1,
          -1,
          -1,
          -1
        ],
        [
          -1,
          -1,
          -1,
          -1
        ],
        [
          -1,
          -1,
          -1,
          -1
        ],
        [
          -1,
          -1,
          -1,
          -1
        ],
        [
          -1,
          -1,
          -1,
          -1
        ],
        [
          -1,
          -1,
          -1,
          -1
        ],
        [
          -1,
          -1,
          -1,
          -1
        ],
        [
          -1,
          -1,
          -1,
          -1
        ],
        [
          -1,
          -1,
          -1,
          -1
        ],
        [
          -1,
          -1,
          -1,
          -1
        ],
        [
          -1,
          -1,
          -1,
          -1
        ],
        [
          -1,
          -1,
          -1,
          -1
        ],
        [
          -1,
          -1,
          -1,
          -1
        ],
        [
          -1,
          -1,
          -1,
          -1
        ],
        [
          -1,
          -1,
          -1,
          -1
        ],
        [
          -1,
          -1,
          -1,
          -1
        ],
        [
          -1,
          -1,
          -1,
          -1
        ],
        [
          -1,
          -1,
          -1,
          -1
        ],
        [
          -1,
          -1,
          -1,
          -1
        ],
        [
          -1,
          -1,
          -1,
          -1
        ],
        [
          -1,
          -1,
          -1,
          -1
        ],
        [
          -1,
          -1,
          -1,
          -1
        ],
        [
          -1,
          -1,
          -1,
          -1
        ],
        [
          -1,
          -1,
          -1,
          -1
        ],
        [
          -1,
          -1,
          -1,
          -1
        ],
        [
          -1,
          -1,
          -1,
          -1
        ],
        [
          -1,
          -1,
          -1,
          -1
        ],
        [
          -1,
          -1,
          -1,
          -1
        ],
        [
          -1,
          -1,
          -1,
          -1
        ],
        [
          -1,
          -1,
          -1,
          -1
        ],
        [
          -1,
          -1,
          -1,
          -1
        ],
        [
          -1,
          -1,
          -1,
          -1
        ],
        [
          -1,
          -1,
          -1,
          -1
        ],
        [
          -1,
          -1,
          -1,
          -1
        ],
        [
          -1,
          -1,
          -1,
          -1
        ],
        [
          -1,
          -1,
          -1,
          -1
        ],
        [
          -1,
          -1,
          -1,
          -1
        ],
        [
          -1,
          -1,
          -1,
          -1
        ],
        [
          -1,
          -1,
          -1,
          -1
        ],
        [
          -1,
          -1,
          -1,
          -1
        ],
        [
          -1,
          -1,
          -1,
          -1
        ],
        [
          -1,
          -1,
          -1,
          -1
        ],
        [
          -1,
          -1,
          -1,
          -1
        ],
        [
          -1,
          -1,
          -1,
          -1
        ],
        [
          -1,
          -1,
          -1,
          -1
        ],
        [
          -1,
          -1,
          -1,
          -1
        ],
        [
          -1,
          -1,
          -1,
          -1
        ],
        [
          -1,
          -1,
          -1,
          -1
        ],
        [
          -1,
          -1,
          -1,
          -1
        ],
        [
          -1,
          -1,
          -1,
          -1
        ],
        [
          -1,
          -1,
          -1,
          -1
        ],
        [
          -1,
          -1,
          -1,
          -1
        ],
        [
          -1,
          -1,
          -1,
          -1
        ],
        [
          -1,
          -1,
          -1,
          -1
        ],
        [
          -1,
          -1,
          -1,
          -1
        ],
        [
          -1,
          -1,
          -1,
          -1
        ],
        [
          -1,
          -1,
          -1,
          -1
        ],
        [
          -1,
          -1,
          -1,
          -1
        ],
        [
          -1,
          -1,
          -1,
          -1
        ],
        [
          -1,
          -1,
          -1,
          -1
        ],
        [
          -1,
          -1,
          -1,
          -1
        ],
        [
          -1,
          -1,
          -1,
          -1
        ],
        [
          -1,
          -1,
          -1,
          -1
        ],
        [
          -1,
          -1,
          -1,
          -1
        ],
        [
          -1,
          -1,
          -1,
          -1
        ],
        [
          -1,
          -1,
          -1,
          -1
        ],
        [
          -1,
          -1,
          -1,
          -1
        ],
        [
          -1,
          -1,
          -1,
          -1
        ],
        [
          -1,
          -1,
          -1,
          -1
        ],
        [
          -1,
          -1,
          -1,
          -1
        ],
        [
          -1,
          -1,
          -1,
          -1
        ],
        [
          -1,
          -1,
          -1,
          -1
        ],
        [
          -1,
          -1,
          -1,
          -1
        ],
        [
          -1,
          -1,
          -1,
          -1
        ],
        [
          -1,
          -1,
          -1,
          -1
        ],
        [
          -1,
          -1,
          -1,
          -1
        ],
        [
          -1,
          -1,
          -1,
          -1
        ],
        [
          -1,
          -1,
          -1,
          -1
        ],
        [
          -1,
          -1,
          -1,
          -1
        ],
        [
          -1,
          -1,
          -1,
          -1
        ],
        [
          -1,
          -1,
          -1,
          -1
        ],
        [
          -1,
          -1,
          -1,
          -1
        ],
        [
          -1,
          -1,
          -1,
          -1
        ],
        [
          -1,
          -1,
          -1,
          -1
        ],
        [
          -1,
          -1,
          -1,
          -1
        ],
        [
          -1,
          -1,
          -1,
          -1
        ],
        [
          -1,
          -1,
          -1,
          -1
        ],
        [
          -1,
          -1,
          -1,
          -1
        ],
        [
          -1,
          -1,
          -1,
          -1
        ],
        [
          -1,
          -1,
          -1,
          -1
        ],
        [
          -1,
          -1,
          -1,
          -1
        ],
        [
          -1,
          -1,
          -1,
          -1
        ],
        [
          -1,
          -1,
          -1,
          -1
        ],
        [
          -1,
          -1,
          -1,
          -1
        ],
        [
          -1,
          -1,
          -1,
          -1
        ],
        [
          -1,
          -1,
          -1,
          -1
        ],
        [
          -1,
          -1,
          -1,
          -1
        ],
        [
          -1,
          -1,
          -1,
          -1
        ],
        [
          -1,
          -1,
          -1,
          -1
        ],
        [
          -1,
          -1,
          -1,
          -1
        ],
        [
          -1,
          -1,
          -1,
          -1
        ],
        [
          -1,
          -1,
          -1,
          -1
        ],
        [
          -1,
          -1,
          -1,
          -1
        ],
        [
          -1,
          -1,
          -1,
          -1
        ],
        [
          -1,
          -1,
          -1,
          -1
        ],
        [
          -1,
          -1,
          -1,
          -1
        ],
        [
          -1,
          -1,
          -1,
          -1
        ],
        [
          -1,
          -1,
          -1,
          -1
        ],
        [
          -1,
          -1,
          -1,
          -1
        ],
        [
          -1,
          -1,
          -1,
          -1
        ],
        [
          -1,
          -1,
          -1,
          -1
        ],
        [
          -1,
          -1,
          -1,
          -1
        ],
        [
          -1,
          -1,
          -1,
          -1
        ],
        [
          -1,
          -1,
          -1,
          -1
        ],
        [
          -1,
          -1,
          -1,
          -1
        ],
        [
          -1,
          -1,
          -1,
          -1
        ],
        [
          -1,
          -1,
          -1,
          -1
        ],
        [
          -1,
          -1,
          -1,
          -1
        ],
        [
          -1,
          -1,
          -1,
          -1
        ],
        [
          -1,
          -1,
          -1,
          -1
        ],
        [
          -1,
          -1,
          -1,
          -1
        ],
        [
          -1,
          -1,
          -1,
          -1
        ],
        [
          -1,
          -1,
          -1,
          -1
        ],
        [
          -1,
          -1,
          -1,
          -1
        ],
        [
          -1,
          -1,
          -1,
          -1
        ],
        [
          -1,
          -1,
          -1,
          -1
        ],
        [
          -1,
          -1,
          -1,
          -1
        ],
        [
          -1,
          -1,
          -1,
          -1
        ],
        [
          -1,
          -1,
          -1,
          -1
        ],
        [
          -1,
          -1,
          -1,
          -1
        ],
        [
          -1,
          -1,
          -1,
          -1
        ],
        [
          -1,
          -1,
          -1,
          -1
        ],
        [
          -1,
          -1,
          -1,
          -1
        ],
        [
          -1,
          -1,
          -1,
          -1
        ],
        [
          -1,
          -1,
          -1,
          -1
        ],
        [
          -1,
          -1,
          -1,
          -1
        ],
        [
          -1,
          -1,
          -1,
          -1
        ],
        [
          -1,
          -1,
          -1,
          -1
        ],
        [
          -1,
          -1,
          -1,
          -1
        ],
        [
          -1,
          -1,
          -1,
          -1
        ],
        [
          -1,
          -1,
          -1,
          -1
        ],
        [
          -1,
          -1,
          -1,
          -1
        ],
        [
          -1,
          -1,
          -1,
          -1
        ],
        [
          -1,
          -1,
          -1,
          -1
        ],
        [
          -1,
          -1,
          -1,
          -1
        ],
        [
          -1,
          -1,
          -1,
          -1
        ],
        [
          -1,
          -1,
          -1,
          -1
        ],
        [
          -1,
          -1,
          -1,
          -1
        ],
        [
          -1,
          -1,
          -1,
          -1
        ],
        [
          -1,
          -1,
          -1,
          -1
        ],
        [
          -1,
          -1,
          -1,
          -1
        ],
        [
          -1,
          -1,
          -1,
          -1
        ],
        [
          -1,
          -1,
          -1,
          -1
        ],
        [
          -1,
          -1,
          -1,
          -1
        ],
        [
          -1,
          -1,
          -1,
          -1
        ],
        [
          -1,
          -1,
          -1,
          -1
        ],
        [
          -1,
          -1,
          -1,
          -1
        ],
        [
          -1,
          -1,
          -1,
          -1
        ],
        [
          -1,
          -1,
          -1,
          -1
        ],
        [
          -1,
          -1,
          -1,
          -1
        ],
        [
          -1,
          -1,
          -1,
          -1
        ],
        [
          -1,
          -1,
          -1,
          -1
        ],
        [
          -1,
          -1,
          -1,
          -1
        ],
        [
          -1,
          -1,
          -1,
          -1
        ],
        [
          -1,
          -1,
          -1,
          -1
        ],
        [
          -1,
          -1,
          -1,
          -1
        ],
        [
          -1,
          -1,
          -1,
          -1
        ],
        [
          -1,
          -1,
          -1,
          -1
        ],
        [
          -1,
          -1,
          -1,
          -1
        ],
        [
          -1,
          -1,
          -1,
          -1
        ],
        [
          -1,
          -1,
          -1,
          -1
        ],
        [
          -1,
          -1,
          -1,
          -1
        ],
        [
          -1,
          -1,
          -1,
          -1
        ],
        [
          -1,
          -1,
          -1,
          -1
        ],
        [
          -1,
          -1,
          -1,
          -1
        ],
        [
          -1,
          -1,
          -1,
          -1
        ],
        [
          -1,
          -1,
          -1,
          -1
        ],
        [
          -1,
          -1,
          -1,
          -1
        ],
        [
          -1,
          -1,
          -1,
          -1
        ],
        [
          -1,
          -1,
          -1,
          -1
        ],
        [
          -1,
          -1,
          -1,
          -1
        ],
        [
          -1,
          -1,
          -1,
          -1
        ],
        [
          -1,
          -1,
          -1,
          -1
        ],
        [
          -1,
          -1,
          -1,
          -1
        ],
        [
          -1,
          -1,
          -1,
          -1
        ],
        [
          -1,
          -1,
          -1,
          -1
        ],
        [
          -1,
          -1,
          -1,
          -1
        ],
        [
          -1,
          -1,
          -1,
          -1
        ],
        [
          -1,
          -1,
          -1,
          -1
        ],
        [
          -1,
          -1,
          -1,
          -1
        ],
        [
          -1,
          -1,
          -1,
          -1
        ],
        [
          -1,
          -1,
          -1,
          -1
        ],
        [
          -1,
          -1,
          -1,
          -1
        ],
        [
          -1,
          -1,
          -1,
          -1
        ],
        [
          -1,
          -1,
          -1,
          -1
        ],
        [
          -1,
          -1,
          -1,
          -1
        ],
        [
          -1,
          -1,
          -1,
          -1
        ],
        [
          -1,
          -1,
          -1,
          -1
        ],
        [
          -1,
          -1,
          -1,
          -1
        ],
        [
          -1,
          -1,
          -1,
          -1
        ],
        [
          -1,
          -1,
          -1,
          -1
        ],
        [
          -1,
          -1,
          -1,
          -1
        ],
        [
          -1,
          -1,
          -1,
          -1
        ],
        [
          -1,
          -1,
          -1,
          -1
        ],
        [
          -1,
          -1,
          -1,
          -1
        ],
        [
          -1,
          -1,
          -1,
          -1
        ],
        [
          -1,
          -1,
          -1,
          -1
        ],
        [
          -1,
          -1,
          -1,
          -1
        ],
        [
          -1,
          -1,
          -1,
          -1
        ],
        [
          -1,
          -1,
          -1,
          -1
        ],
        [
          -1,
          -1,
          -1,
          -1
        ],
        [
          -1,
          -1,
          -1,
          -1
        ],
        [
          -1,
          -1,
          -1,
          -1
        ],
        [
          -1,
          -1,
          -1,
          -1
        ],
        [
          -1,
          -1,
          -1,
          -1
        ],
        [
          -1,
          -1,
          -1,
          -1
        ],
        [
          -1,
          -1,
          -1,
          -1
        ],
        [
          -1,
          -1,
          -1,
          -1
        ],
        [
          -1,
          -1,
          -1,
          -1
        ],
        [
          -1,
          -1,
          -1,
          -1
        ],
        [
          -1,
          -1,
          -1,
          -1
        ],
        [
          -1,
          -1,
          -1,
          -1
        ],
        [
          -1,
          -1,
          -1,
          -1
        ],
        [
          -1,
          -1,
          -1,
          -1
        ],
        [
          -1,
          -1,
          -1,
          -1
        ],
        [
          -1,
          -1,
          -1,
          -1
        ],
        [
          -1,
          -1,
          -1,
          -1
        ],
        [
          -1,
          -1,
          -1,
          -1
        ],
        [
          -1,
          -1,
          -1,
          -1
        ],
        [
          -1,
          -1,
          -1,
          -1
        ],
        [
          -1,
          -1,
          -1,
          -1
        ],
        [
          -1,
          -1,
          -1,
          -1
        ],
        [
          -1,
          -1,
          -1,
          -1
        ],
        [
          -1,
          -1,
          -1,
          -1
        ],
        [
          -1,
          -1,
          -1,
          -1
        ],
        [
          -1,
          -1,
          -1,
          -1
        ],
        [
          -1,
          -1,
          -1,
          -1
        ],
        [
          -1,
          -1,
          -1,
          -1
        ],
        [
          -1,
          -1,
          -1,
          -1
        ],
        [
          -1,
          -1,
          -1,
          -1
        ],
        [
          -1,
          -1,
          -1,
          -1
        ],
        [
          -1,
          -1,
          -1,
          -1
        ],
        [
          -1,
          -1,
          -1,
          -1
        ],
        [
          -1,
          -1,
          -1,
          -1
        ],
        [
          -1,
          -1,
          -1,
          -1
        ],
        [
          -1,
          -1,
          -1,
          -1
        ],
        [
          -1,
          -1,
          -1,
          -1
        ],
        [
          -1,
          -1,
          -1,
          -1
        ],
        [
          -1,
          -1,
          -1,
          -1
        ],
        [
          -1,
          -1,
          -1,
          -1
        ],
        [
          -1,
          -1,
          -1,
          -1
        ],
        [
          -1,
          -1,
          -1,
          -1
        ],
        [
          -1,
          -1,
          -1,
          -1
        ],
        [
          -1,
          -1,
          -1,
          -1
        ],
        [
          -1,
          -1,
          -1,
          -1
        ],
        [
          -1,
          -1,
          -1,
          -1
        ],
        [
          -1,
          -1,
          -1,
          -1
        ],
        [
          -1,
          -1,
          -1,
          -1
        ],
        [
          -1,
          -1,
          -1,
          -1
        ],
        [
          -1,
          -1,
          -1,
          -1
        ],
        [
          -1,
          -1,
          -1,
          -1
        ],
        [
          -1,
          -1,
          -1,
          -1
        ],
        [
          -1,
          -1,
          -1,
          -1
        ],
        [
          -1,
          -1,
          -1,
          -1
        ],
        [
          -1,
          -1,
          -1,
          -1
        ],
        [
          -1,
          -1,
          -1,
          -1
        ],
        [
          -1,
          -1,
          -1,
          -1
        ],
        [
          -1,
          -1,
          -1,
          -1
        ],
        [
          -1,
          -1,
          -1,
          -1
        ],
        [
          -1,
          -1,
          -1,
          -1
        ],
        [
          -1,
          -1,
          -1,
          -1
        ],
        [
          -1,
          -1,
          -1,
          -1
        ],
        [
          -1,
          -1,
          -1,
          -1
        ],
        [
          -1,
          -1,
          -1,
          -1
        ],
        [
          -1,
          -1,
          -1,
          -1
        ],
        [
          -1,
          -1,
          -1,
          -1
        ],
        [
          -1,
          -1,
          -1,
          -1
        ],
        [
          -1,
          -1,
          -1,
          -1
        ],
        [
          -1,
          -1,
          -1,
          -1
        ],
        [
          -1,
          -1,
          -1,
          -1
        ],
        [
          -1,
          -1,
          -1,
          -1
        ],
        [
          -1,
          -1,
          -1,
          -1
        ],
        [
          -1,
          -1,
          -1,
          -1
        ],
        [
          -1,
          -1,
          -1,
          -1
        ],
        [
          -1,
          -1,
          -1,
          -1
        ],
        [
          -1,
          -1,
          -1,
          -1
        ],
        [
          -1,
          -1,
          -1,
          -1
        ],
        [
          -1,
          -1,
          -1,
          -1
        ],
        [
          -1,
          -1,
          -1,
          -1
        ],
        [
          -1,
          -1,
          -1,
          -1
        ],
        [
          -1,
          -1,
          -1,
          -1
        ],
        [
          -1,
          -1,
          -1,
          -1
        ],
        [
          -1,
          -1,
          -1,
          -1
        ],
        [
          -1,
          -1,
          -1,
          -1
        ],
        [
          -1,
          -1,
          -1,
          -1
        ],
        [
          -1,
          -1,
          -1,
          -1
        ],
        [
          -1,
          -1,
          -1,
          -1
        ],
        [
          -1,
          -1,
          -1,
          -1
        ],
        [
          -1,
          -1,
          -1,
          -1
        ],
        [
          -1,
          -1,
          -1,
          -1
        ],
        [
          -1,
          -1,
          -1,
          -1
        ],
        [
          -1,
          -1,
          -1,
          -1
        ],
        [
          -1,
          -1,
          -1,
          -1
        ],
        [
          -1,
          -1,
          -1,
          -1
        ],
        [
          -1,
          -1,
          -1,
          -1
        ],
        [
          -1,
          -1,
          -1,
          -1
        ],
        [
          -1,
          -1,
          -1,
          -1
        ],
        [
          -1,
          -1,
          -1,
          -1
        ],
        [
          -1,
          -1,
          -1,
          -1
        ],
        [
          -1,
          -1,
          -1,
          -1
        ],
        [
          -1,
          -1,
          -1,
          -1
        ],
        [
          -1,
          -1,
          -1,
          -1
        ],
        [
          -1,
          -1,
          -1,
          -1
        ],
        [
          -1,
          -1,
          -1,
          -1
        ],
        [
          -1,
          -1,
          -1,
          -1
        ],
        [
          -1,
          -1,
          -1,
          -1
        ],
        [
          -1,
          -1,
          -1,
          -1
        ],
        [
          -1,
          -1,
          -1,
          -1
        ],
        [
          -1,
          -1,
          -1,
          -1
        ],
        [
          -1,
          -1,
          -1,
          -1
        ],
        [
          -1,
          -1,
          -1,
          -1
        ],
        [
          -1,
          -1,
          -1,
          -1
        ],
        [
          -1,
          -1,
          -1,
          -1
        ],
        [
          -1,
          -1,
          -1,
          -1
        ],
        [
          -1,
          -1,
          -1,
          -1
        ],
        [
          -1,
          -1,
          -1,
          -1
        ],
        [
          -1,
          -1,
          -1,
          -1
        ],
        [
          -1,
          -1,
          -1,
          -1
        ],
        [
          -1,
          -1,
          -1,
          -1
        ],
        [
          -1,
          -1,
          -1,
          -1
        ],
        [
          -1,
          -1,
          -1,
          -1
        ],
        [
          -1,
          -1,
          -1,
          -1
        ],
        [
          -1,
          -1,
          -1,
          -1
        ],
        [
          -1,
          -1,
          -1,
          -1
        ],
        [
          -1,
          -1,
          -1,
          -1
        ],
        [
          -1,
          -1,
          -1,
          -1
        ],
        [
          -1,
          -1,
          -1,
          -1
        ],
        [
          -1,
          -1,
          -1,
          -1
        ],
        [
          -1,
          -1,
          -1,
          -1
        ],
        [
          -1,
          -1,
          -1,
          -1
        ],
        [
          -1,
          -1,
          -1,
          -1
        ],
        [
          -1,
          -1,
          -1,
          -1
        ],
        [
          -1,
          -1,
          -1,
          -1
        ],
        [
          -1,
          -1,
          -1,
          -1
        ],
        [
          -1,
          -1,
          -1,
          -1
        ],
        [
          -1,
          -1,
          -1,
          -1
        ],
        [
          -1,
          -1,
          -1,
          -1
        ],
        [
          -1,
          -1,
          -1,
          -1
        ],
        [
          -1,
          -1,
          -1,
          -1
        ],
        [
          -1,
          -1,
          -1,
          -1
        ],
        [
          -1,
          -1,
          -1,
          -1
        ],
        [
          -1,
          -1,
          -1,
          -1
        ],
        [
          -1,
          -1,
          -1,
          -1
        ],
        [
          -1,
          -1,
          -1,
          -1
        ],
        [
          -1,
          -1,
          -1,
          -1
        ],
        [
          -1,
          -1,
          -1,
          -1
        ],
        [
          -1,
          -1,
          -1,
          -1
        ],
        [
          -1,
          -1,
          -1,
          -1
        ],
        [
          -1,
          -1,
          -1,
          -1
        ],
        [
          -1,
          -1,
          -1,
          -1
        ],
        [
          -1,
          -1,
          -1,
          -1
        ]
      ],
      "loop": [
        0,
        0,
        0,
        0,
        0,
        0,
        0,
        0,
        0,
        0,
        0,
        0,
        0,
        0,
        0,
        0,
        0,
        0,
        0,
        0,
        0,
        0,
        0,
        0,
        0,
        0,
        0,
        0,
        0,
        0,
        0,
        0,
        0,
        0,
        0,
        0,
        0,
        0,
        0,
        0,
        0,
        0,
        0,
        0,
        0,
        0,
        0,
        0,
        0,
        0,
        0,
        0,
        0,
        0,
        0,
        0,
        0,
        0,
        0,
        0,
        0,
        0,
        0,
        0,
        0,
        0,
        0,
        0,
        0,
        0,
        0,
        0,
        0,
        0,
        0,
        0,
        0,
        0,
        0,
        0,
        0,
        0,
        0,
        0,
        0,
        0,
        0,
        0,
        0,
        0,
        0,
        0,
        0,
        0,
        0,
        0,
        0,
        0,
        0,
        0,
        0,
        0,
        0,
        0,
        0,
        0,
        0,
        0,
        0,
        0,
        0,
        0,
        0,
        0,
        0,
        0,
        0,
        0,
        0,
        0,
        0,
        0,
        0,
        0,
        0,
        0,
        0,
        0,
        0,
        0,
        0,
        0,
        0,
        0,
        0,
        0,
        0,
        0,
        0,
        0,
        0,
        0,
        0,
        0,
        0,
        0,
        0,
        0,
        0,
        0,
        0,
        0,
        0,
        0,
        0,
        0,
        0,
        0,
        0,
        0,
        0,
        0,
        0,
        0,
        0,
        0,
        0,
        0,
        0,
        0,
        0,
        0,
        0,
        0,
        0,
        0,
        0,
        0,
        0,
        0,
        0,
        0,
        0,
        0,
        0,
        0,
        0,
        0,
        0,
        0,
        0,
        0,
        0,
        0,
        0,
        0,
        0,
        0,
        0,
        0,
        0,
        0,
        0,
        0,
        0,
        0,
        0,
        0,
        0,
        0,
        0,
        0,
        0,
        0,
        0,
        0,
        0,
        0,
        0,
        0,
        0,
        0,
        0,
        0,
        0,
        0,
        0,
        0,
        0,
        0,
        0,
        0,
        0,
        0,
        0,
        0,
        0,
        0,
        0,
        0,
        0,
        0,
        0,
        0,
        0,
        0,
        0,
        0,
        0,
        0,
        0,
        0,
        0,
        0,
        0,
        0,
        0,
        0,
        0,
        0,
        0,
        0,
        0,
        0,
        0,
        0,
        0,
        0,
        0,
        0,
        0,
        0,
        0,
        0,
        0,
        0,
        0,
        0,
        0,
        0,
        0,
        0,
        0,
        0,
        0,
        0,
        0,
        0,
        0,
        0,
        0,
        0,
        0,
        0,
        0,
        0,
        0,
        0,
        0,
        0,
        0,
        0,
        0,
        0,
        0,
        0,
        0,
        0,
        0,
        0,
        0,
        0,
        0,
        0,
        0,
        0,
        0,
        0,
        0,
        0,
        0,
        0,
        0,
        0,
        0,
        0,
        0,
        0,
        0,
        0,
        0,
        0,
        0,
        0,
        0,
        0,
        0,
        0,
        0,
        0,
        0,
        0,
        0,
        0,
        0,
        0,
        0,
        0,
        0,
        0,
        0,
        0,
        0,
        0,
        0,
        0,
        0,
        0,
        0,
        0,
        0,
        0,
        0,
        0,
        0,
        0,
        0,
        0,
        0,
        0,
        0,
        0,
        0,
        0,
        0,
        0,
        0,
        0,
        0,
        0,
        0,
        0,
        0,
        0,
        0,
        0,
        0,
        0,
        0,
        0,
        0,
        0,
        0,
        0,
        0,
        0,
        0,
        0,
        0,
        0,
        0,
        0,
        0,
        0,
        0,
        0,
        0,
        0,
        0,
        0,
        0,
        0,
        0,
        0,
        0,
        0,
        0,
        0,
        0,
        0,
        0,
        0,
        0,
        0,
        0,
        0,
        0,
        0,
        0,
        0,
        0,
        0,
        0,
        0,
        0,
        0,
        0,
        0,
        0,
        0,
        0,
        0,
        0,
        0,
        0,
        0,
        0,
        0,
        0,
        0,
        0,
        0,
        0,
        0,
        0,
        0,
        0,
        0,
        0,
        0,
        0,
        0,
        0,
        0,
        0,
        0,
        0,
        0,
        0,
        0,
        0,
        0,
        0,
        0,
        0,
        0,
        0,
        0,
        0,
        0,
        0,
        0,
        0,
        0,
        0,
        0,
        0,
        0,
        0,
        0,
        0,
        0,
        0,
        0,
        0,
        0,
        0,
        0,
        0,
        0,
        0,
        0,
        0,
        0,
        0,
        0,
        0,
        0,
        0,
        0,
        0,
        0,
        0,
        0,
        0,
        0,
        0,
        0,
        0,
        0,
        0,
        0,
        0,
        0,
        0,
        0,
        0,
        0,
        0,
        0,
        0,
        0,
        0,
        0,
        0,
        0,
        0,
        0,
        0,
        0,
        0,
        0,
        0,
        0,
        0,
        0,
        0,
        0,
        0,
        0,
        0,
        0,
        0,
        0,
        0,
        0,
        0,
        0,
        0,
        0,
        0,
        0,
        0,
        0,
        0,
        0,
        0,
        0,
        0,
        0,
        0,
        0,
        0,
        0,
        0,
        0,
        0,
        0,
        0,
        0,
        0,
        0,
        0,
        0,
        0,
        0,
        0,
        0,
        0,
        0,
        0,
        0,
        0,
        0,
        0,
        0,
        0,
        0,
        0,
        0,
        0,
        0,
        0,
        0,
        0,
        0,
        0,
        0,
        0,
        0,
        0,
        0,
        0,
        0,
        0,
        0,
        0,
        0,
        0,
        0,
        0,
        0,
        0,
        0,
        0,
        0,
        0,
        0,
        0,
        0,
        0,
        0,
        0,
        0,
        0,
        0,
        0,
        0,
        0,
        0,
        0,
        0,
        0,
        0,
        0,
        0,
        0,
        0,
        0,
        0,
        0,
        0,
        0,
        0,
        0,
        0,
        0,
        0,
        0,
        0,
        0,
        0,
        0,
        0,
        0,
        0,
        0,
        0,
        0,
        0,
        0,
        0,
        0,
        0,
        0,
        0,
        0,
        0,
        0,
        0,
        0,
        0,
        0,
        0,
        0,
        0,
        0,
        0,
        0,
        0,
        0,
        0,
        0,
        0,
        0,
        0,
        0,
        0,
        0,
        0,
        0,
        0,
        0,
        0,
        0,
        0,
        0,
        0,
        0,
        0,
        0,
        0,
        0,
        0,
        0,
        0,
        0,
        0,
        0,
        0,
        0,
        0,
        0,
        0,
        0,
        0,
        0,
        0,
        0,
        0,
        0,
        0,
        0,
        0,
        0,
        0,
        0,
        0,
        0,
        0,
        0,
        0,
        0,
        0,
        0,
        0,
        0,
        0,
        0,
        0,
        0,
        0,
        0,
        0,
        0,
        0,
        0,
        0,
        0,
        0,
        0,
        0,
        0,
        0,
        0,
        0,
        0,
        0,
        0,
        0,
        0,
        0,
        0,
        0,
        0,
        0,
        0,
        0,
        0,
        0,
        0,
        0,
        0,
        0,
        0,
        0,
        0,
        0,
        0,
        0,
        0,
        0,
        0,
        0,
        0,
        0,
        0,
        0,
        0,
        0
      ],
      "skip": [
        0,
        0,
        0,
        0,
        0,
        0,
        0,
        0,
        0,
        0,
        0,
        0,
        0,
        0,
        0,
        0,
        0,
        0,
        0,
        0,
        0,
        0,
        0,
        0,
        0,
        0,
        0,
        0,
        0,
        0,
        0,
        0,
        0,
        0,
        0,
        0,
        0,
        0,
        0,
        0,
        0,
        0,
        0,
        0,
        0,
        0,
        0,
        0,
        0,
        0,
        0,
        0,
        0,
        0,
        0,
        0,
        0,
        0,
        0,
        0,
        0,
        0,
        0,
        0,
        0,
        0,
        0,
        0,
        0,
        0,
        0,
        0,
        0,
        0,
        0,
        0,
        0,
        0,
        0,
        0,
        0,
        0,
        0,
        0,
        0,
        0,
        0,
        0,
        0,
        0,
        0,
        0,
        0,
        0,
        0,
        0,
        0,
        0,
        0,
        0,
        0,
        0,
        0,
        0,
        0,
        0,
        0,
        0,
        0,
        0,
        0,
        0,
        0,
        0,
        0,
        0,
        0,
        0,
        0,
        0,
        0,
        0,
        0,
        0,
        0,
        0,
        0,
        0,
        0,
        0,
        0,
        0,
        0,
        0,
        0,
        0,
        0,
        0,
        0,
        0,
        0,
        0,
        0,
        0,
        0,
        0,
        0,
        0,
        0,
        0,
        0,
        0,
        0,
        0,
        0,
        0,
        0,
        0,
        0,
        0,
        0,
        0,
        0,
        0,
        0,
        0,
        0,
        0,
        0,
        0,
        0,
        0,
        0,
        0,
        0,
        0,
        0,
        0,
        0,
        0,
        0,
        0,
        0,
        0,
        0,
        0,
        0,
        0,
        0,
        0,
        0,
        0,
        0,
        0,
        0,
        0,
        0,
        0,
        0,
        0,
        0,
        0,
        0,
        0,
        0,
        0,
        0,
        0,
        0,
        0,
        0,
        0,
        0,
        0,
        0,
        0,
        0,
        0,
        0,
        0,
        0,
        0,
        0,
        0,
        0,
        0,
        0,
        0,
        0,
        0,
        0,
        0,
        0,
        0,
        0,
        0,
        0,
        0,
        0,
        0,
        0,
        0,
        0,
        0,
        0,
        0,
        0,
        0,
        0,
        0,
        0,
        0,
        0,
        0,
        0,
        0,
        0,
        0,
        0,
        0,
        0,
        0,
        0,
        0,
        0,
        0,
        0,
        0,
        0,
        0,
        0,
        0,
        0,
        0,
        0,
        0,
        0,
        0,
        0,
        0,
        0,
        0,
        0,
        0,
        0,
        0,
        0,
        0,
        0,
        0,
        0,
        0,
        0,
        0,
        0,
        0,
        0,
        0,
        0,
        0,
        0,
        0,
        0,
        0,
        0,
        0,
        0,
        0,
        0,
        0,
        0,
        0,
        0,
        0,
        0,
        0,
        0,
        0,
        0,
        0,
        0,
        0,
        0,
        0,
        0,
        0,
        0,
        0,
        0,
        0,
        0,
        0,
        0,
        0,
        0,
        0,
        0,
        0,
        0,
        0,
        0,
        0,
        0,
        0,
        0,
        0,
        0,
        0,
        0,
        0,
        0,
        0,
        0,
        0,
        0,
        0,
        0,
        0,
        0,
        0,
        0,
        0,
        0,
        0,
        0,
        0,
        0,
        0,
        0,
        0,
        0,
        0,
        0,
        0,
        0,
        0,
        0,
        0,
        0,
        0,
        0,
        0,
        0,
        0,
        0,
        0,
        0,
        0,
        0,
        0,
        0,
        0,
        0,
        0,
        0,
        0,
        0,
        0,
        0,
        0,
        0,
        0,
        0,
        0,
        0,
        0,
        0,
        0,
        0,
        0,
        0,
        0,
        0,
        0,
        0,
        0,
        0,
        0,
        0,
        0,
        0,
        0,
        0,
        0,
        0,
        0,
        0,
        0,
        0,
        0,
        0,
        0,
        0,
        0,
        0,
        0,
        0,
        0,
        0,
        0,
        0,
        0,
        0,
        0,
        0,
        0,
        0,
        0,
        0,
        0,
        0,
        0,
        0,
        0,
        0,
        0,
        0,
        0,
        0,
        0,
        0,
        0,
        0,
        0,
        0,
        0,
        0,
        0,
        0,
        0,
        0,
        0,
        0,
        0,
        0,
        0,
        0,
        0,
        0,
        0,
        0,
        0,
        0,
        0,
        0,
        0,
        0,
        0,
        0,
        0,
        0,
        0,
        0,
        0,
        0,
        0,
        0,
        0,
        0,
        0,
        0,
        0,
        0,
        0,
        0,
        0,
        0,
        0,
        0,
        0,
        0,
        0,
        0,
        0,
        0,
        0,
        0,
        0,
        0,
        0,
        0,
        0,
        0,
        0,
        0,
        0,
        0,
        0,
        0,
        0,
        0,
        0,
        0,
        0,
        0,
        0,
        0,
        0,
        0,
        0,
        0,
        0,
        0,
        0,
        0,
        0,
        0,
        0,
        0,
        0,
        0,
        0,
        0,
        0,
        0,
        0,
        0,
        0,
        0,
        0,
        0,
        0,
        0,
        0,
        0,
        0,
        0,
        0,
        0,
        0,
        0,
        0,
        0,
        0,
        0,
        0,
        0,
        0,
        0,
        0,
        0,
        0,
        0,
        0,
        0,
        0,
        0,
        0,
        0,
        0,
        0,
        0,
        0,
        0,
        0,
        0,
        0,
        0,
        0,
        0,
        0,
        0,
        0,
        0,
        0,
        0,
        0,
        0,
        0,
        0,
        0,
        0,
        0,
        0,
        0,
        0,
        0,
        0,
        0,
        0,
        0,
        0,
        0,
        0,
        0,
        0,
        0,
        0,
        0,
        0,
        0,
        0,
        0,
        0,
        0,
        0,
        0,
        0,
        0,
        0,
        0,
        0,
        0,
        0,
        0,
        0,
        0,
        0,
        0,
        0,
        0,
        0,
        0,
        0,
        0,
        0,
        0,
        0,
        0,
        0,
        0,
        0,
        0,
        0,
        0,
        0,
        0,
        0,
        0,
        0,
        0,
        0,
        0,
        0,
        0,
        0,
        0,
        0,
        0,
        0,
        0,
        0,
        0,
        0,
        0,
        0,
        0,
        0,
        0,
        0,
        0,
        0,
        0,
        0,
        0,
        0,
        0,
        0,
        0,
        0,
        0,
        0,
        0,
        0,
        0,
        0,
        0,
        0,
        0,
        0,
        0,
        0,
        0,
        0,
        0,
        0,
        0,
        0,
        0,
        0,
        0,
        0,
        0,
        0,
        0,
        0,
        0,
        0,
        0,
        0,
        0,
        0,
        0,
        0,
        0,
        0,
        0,
        0,
        0,
        0,
        0,
        0,
        0,
        0,
        0,
        0,
        0,
        0,
        0,
        0,
        0,
        0,
        0,
        0,
        0,
        0,
        0,
        0,
        0,
        0,
        0,
        0,
        0,
        0,
        0,
        0,
        0,
        0,
        0,
        0,
        0,
        0,
        0,
        0,
        0,
        0,
        0,
        0,
        0,
        0,
        0,
        0,
        0,
        0,
        0,
        0,
        0,
        0,
        0,
        0,
        0,
        0,
        0,
        0,
        0,
        0,
        0,
        0,
        0,
        0
      ],
      "stap": [
        [
          -1,
          -1,
          -1,
          -1
        ],
        [
          -1,
          -1,
          -1,
          -1
        ],
        [
          -1,
          -1,
          -1,
          -1
        ],
        [
          -1,
          -1,
          -1,
          -1
        ],
        [
          -1,
          -1,
          -1,
          -1
        ],
        [
          -1,
          -1,
          -1,
          -1
        ],
        [
          -1,
          -1,
          -1,
          -1
        ],
        [
          -1,
          -1,
          -1,
          -1
        ],
        [
          -1,
          -1,
          -1,
          -1
        ],
        [
          -1,
          -1,
          -1,
          -1
        ],
        [
          -1,
          -1,
          -1,
          -1
        ],
        [
          -1,
          -1,
          -1,
          -1
        ],
        [
          -1,
          -1,
          -1,
          -1
        ],
        [
          -1,
          -1,
          -1,
          -1
        ],
        [
          -1,
          -1,
          -1,
          -1
        ],
        [
          -1,
          -1,
          -1,
          -1
        ],
        [
          -1,
          -1,
          -1,
          -1
        ],
        [
          -1,
          -1,
          -1,
          -1
        ],
        [
          -1,
          -1,
          -1,
          -1
        ],
        [
          -1,
          -1,
          -1,
          -1
        ],
        [
          -1,
          -1,
          -1,
          -1
        ],
        [
          -1,
          -1,
          -1,
          -1
        ],
        [
          -1,
          -1,
          -1,
          -1
        ],
        [
          -1,
          -1,
          -1,
          -1
        ],
        [
          -1,
          -1,
          -1,
          -1
        ],
        [
          -1,
          -1,
          -1,
          -1
        ],
        [
          -1,
          -1,
          -1,
          -1
        ],
        [
          -1,
          -1,
          -1,
          -1
        ],
        [
          -1,
          -1,
          -1,
          -1
        ],
        [
          -1,
          -1,
          -1,
          -1
        ],
        [
          -1,
          -1,
          -1,
          -1
        ],
        [
          -1,
          -1,
          -1,
          -1
        ],
        [
          6,
          33,
          5,
          32
        ],
        [
          6,
          34,
          6,
          32
        ],
        [
          6,
          35,
          6,
          33
        ],
        [
          6,
          36,
          6,
          34
        ],
        [
          6,
          37,
          6,
          35
        ],
        [
          6,
          38,
          6,
          36
        ],
        [
          6,
          39,
          6,
          37
        ],
        [
          6,
          40,
          6,
          38
        ],
        [
          6,
          41,
          6,
          39
        ],
        [
          6,
          42,
          6,
          40
        ],
        [
          6,
          43,
          6,
          41
        ],
        [
          6,
          44,
          6,
          42
        ],
        [
          6,
          45,
          6,
          43
        ],
        [
          6,
          46,
          6,
          44
        ],
        [
          6,
          47,
          6,
          45
        ],
        [
          6,
          48,
          6,
          46
        ],
        [
          6,
          49,
          6,
          47
        ],
        [
          -1,
          -1,
          6,
          48
        ],
        [
          -1,
          -1,
          -1,
          -1
        ],
        [
          -1,
          -1,
          -1,
          -1
        ],
        [
          -1,
          -1,
          -1,
          -1
        ],
        [
          6,
          54,
          -1,
          -1
        ],
        [
          6,
          55,
          6,
          53
        ],
        [
          6,
          56,
          6,
          54
        ],
        [
          6,
          57,
          6,
          55
        ],
        [
          6,
          58,
          6,
          56
        ],
        [
          6,
          59,
          6,
          57
        ],
        [
          6,
          60,
          6,
          58
        ],
        [
          6,
          61,
          6,
          59
        ],
        [
          6,
          62,
          6,
          60
        ],
        [
          6,
          63,
          6,
          61
        ],
        [
          6,
          64,
          6,
          62
        ],
        [
          6,
          65,
          6,
          63
        ],
        [
          6,
          66,
          6,
          64
        ],
        [
          6,
          67,
          6,
          65
        ],
        [
          6,
          68,
          6,
          66
        ],
        [
          6,
          69,
          6,
          67
        ],
        [
          6,
          70,
          6,
          68
        ],
        [
          6,
          71,
          6,
          69
        ],
        [
          6,
          72,
          6,
          70
        ],
        [
          6,
          73,
          6,
          71
        ],
        [
          21,
          325,
          6,
          72
        ],
        [
          6,
          75,
          21,
          326
        ],
        [
          6,
          76,
          6,
          74
        ],
        [
          6,
          77,
          6,
          75
        ],
        [
          6,
          78,
          6,
          76
        ],
        [
          6,
          79,
          6,
          77
        ],
        [
          6,
          80,
          6,
          78
        ],
        [
          6,
          81,
          6,
          79
        ],
        [
          6,
          82,
          6,
          80
        ],
        [
          6,
          83,
          6,
          81
        ],
        [
          6,
          84,
          6,
          82
        ],
        [
          6,
          85,
          6,
          83
        ],
        [
          6,
          86,
          6,
          84
        ],
        [
          6,
          87,
          6,
          85
        ],
        [
          6,
          88,
          6,
          86
        ],
        [
          6,
          89,
          6,
          87
        ],
        [
          6,
          90,
          6,
          88
        ],
        [
          6,
          91,
          6,
          89
        ],
        [
          6,
          92,
          6,
          90
        ],
        [
          6,
          93,
          6,
          91
        ],
        [
          6,
          94,
          6,
          92
        ],
        [
          -1,
          -1,
          6,
          93
        ],
        [
          6,
          96,
          -1,
          -1
        ],
        [
          6,
          97,
          6,
          95
        ],
        [
          6,
          98,
          6,
          96
        ],
        [
          6,
          99,
          6,
          97
        ],
        [
          6,
          100,
          6,
          98
        ],
        [
          6,
          101,
          6,
          99
        ],
        [
          6,
          102,
          6,
          100
        ],
        [
          6,
          103,
          6,
          101
        ],
        [
          6,
          104,
          6,
          102
        ],
        [
          6,
          105,
          6,
          103
        ],
        [
          6,
          106,
          6,
          104
        ],
        [
          6,
          107,
          6,
          105
        ],
        [
          6,
          108,
          6,
          106
        ],
        [
          6,
          109,
          6,
          107
        ],
        [
          6,
          110,
          6,
          108
        ],
        [
          6,
          111,
          6,
          109
        ],
        [
          6,
          112,
          6,
          110
        ],
        [
          6,
          113,
          6,
          111
        ],
        [
          6,
          114,
          6,
          112
        ],
        [
          6,
          115,
          6,
          113
        ],
        [
          -1,
          -1,
          6,
          114
        ],
        [
          6,
          117,
          20,
          325
        ],
        [
          6,
          118,
          6,
          116
        ],
        [
          6,
          119,
          6,
          117
        ],
        [
          6,
          120,
          6,
          118
        ],
        [
          6,
          121,
          6,
          119
        ],
        [
          6,
          122,
          6,
          120
        ],
        [
          6,
          123,
          6,
          121
        ],
        [
          6,
          124,
          6,
          122
        ],
        [
          6,
          125,
          6,
          123
        ],
        [
          6,
          126,
          6,
          124
        ],
        [
          6,
          127,
          6,
          125
        ],
        [
          6,
          128,
          6,
          126
        ],
        [
          6,
          129,
          6,
          127
        ],
        [
          6,
          130,
          6,
          128
        ],
        [
          6,
          131,
          6,
          129
        ],
        [
          6,
          132,
          6,
          130
        ],
        [
          6,
          133,
          6,
          131
        ],
        [
          6,
          134,
          6,
          132
        ],
        [
          6,
          135,
          6,
          133
        ],
        [
          6,
          136,
          6,
          134
        ],
        [
          -1,
          -1,
          6,
          135
        ],
        [
          6,
          138,
          -1,
          -1
        ],
        [
          6,
          139,
          6,
          137
        ],
        [
          6,
          140,
          6,
          138
        ],
        [
          6,
          141,
          6,
          139
        ],
        [
          6,
          142,
          6,
          140
        ],
        [
          6,
          143,
          6,
          141
        ],
        [
          6,
          144,
          6,
          142
        ],
        [
          6,
          145,
          6,
          143
        ],
        [
          6,
          146,
          6,
          144
        ],
        [
          6,
          147,
          6,
          145
        ],
        [
          6,
          148,
          6,
          146
        ],
        [
          6,
          149,
          6,
          147
        ],
        [
          6,
          150,
          6,
          148
        ],
        [
          6,
          151,
          6,
          149
        ],
        [
          6,
          152,
          6,
          150
        ],
        [
          6,
          153,
          6,
          151
        ],
        [
          6,
          154,
          6,
          152
        ],
        [
          6,
          155,
          6,
          153
        ],
        [
          6,
          156,
          6,
          154
        ],
        [
          6,
          157,
          6,
          155
        ],
        [
          19,
          325,
          6,
          156
        ],
        [
          6,
          159,
          19,
          326
        ],
        [
          6,
          160,
          6,
          158
        ],
        [
          6,
          161,
          6,
          159
        ],
        [
          6,
          162,
          6,
          160
        ],
        [
          6,
          163,
          6,
          161
        ],
        [
          6,
          164,
          6,
          162
        ],
        [
          6,
          165,
          6,
          163
        ],
        [
          6,
          166,
          6,
          164
        ],
        [
          6,
          167,
          6,
          165
        ],
        [
          6,
          168,
          6,
          166
        ],
        [
          6,
          169,
          6,
          167
        ],
        [
          6,
          170,
          6,
          168
        ],
        [
          6,
          171,
          6,
          169
        ],
        [
          6,
          172,
          6,
          170
        ],
        [
          6,
          173,
          6,
          171
        ],
        [
          6,
          174,
          6,
          172
        ],
        [
          6,
          175,
          6,
          173
        ],
        [
          6,
          176,
          6,
          174
        ],
        [
          6,
          177,
          6,
          175
        ],
        [
          6,
          178,
          6,
          176
        ],
        [
          -1,
          -1,
          6,
          177
        ],
        [
          6,
          180,
          -1,
          -1
        ],
        [
          6,
          181,
          6,
          179
        ],
        [
          6,
          182,
          6,
          180
        ],
        [
          6,
          183,
          6,
          181
        ],
        [
          6,
          184,
          6,
          182
        ],
        [
          6,
          185,
          6,
          183
        ],
        [
          6,
          186,
          6,
          184
        ],
        [
          6,
          187,
          6,
          185
        ],
        [
          6,
          188,
          6,
          186
        ],
        [
          6,
          189,
          6,
          187
        ],
        [
          6,
          190,
          6,
          188
        ],
        [
          6,
          191,
          6,
          189
        ],
        [
          6,
          192,
          6,
          190
        ],
        [
          6,
          193,
          6,
          191
        ],
        [
          6,
          194,
          6,
          192
        ],
        [
          6,
          195,
          6,
          193
        ],
        [
          6,
          196,
          6,
          194
        ],
        [
          6,
          197,
          6,
          195
        ],
        [
          6,
          198,
          6,
          196
        ],
        [
          6,
          199,
          6,
          197
        ],
        [
          -1,
          -1,
          6,
          198
        ],
        [
          6,
          201,
          18,
          325
        ],
        [
          6,
          202,
          6,
          200
        ],
        [
          6,
          203,
          6,
          201
        ],
        [
          6,
          204,
          6,
          202
        ],
        [
          6,
          205,
          6,
          203
        ],
        [
          6,
          206,
          6,
          204
        ],
        [
          6,
          207,
          6,
          205
        ],
        [
          6,
          208,
          6,
          206
        ],
        [
          6,
          209,
          6,
          207
        ],
        [
          6,
          210,
          6,
          208
        ],
        [
          6,
          211,
          6,
          209
        ],
        [
          6,
          212,
          6,
          210
        ],
        [
          6,
          213,
          6,
          211
        ],
        [
          6,
          214,
          6,
          212
        ],
        [
          6,
          215,
          6,
          213
        ],
        [
          6,
          216,
          6,
          214
        ],
        [
          6,
          217,
          6,
          215
        ],
        [
          6,
          218,
          6,
          216
        ],
        [
          6,
          219,
          6,
          217
        ],
        [
          6,
          220,
          6,
          218
        ],
        [
          -1,
          -1,
          6,
          219
        ],
        [
          6,
          222,
          -1,
          -1
        ],
        [
          6,
          223,
          6,
          221
        ],
        [
          6,
          224,
          6,
          222
        ],
        [
          6,
          225,
          6,
          223
        ],
        [
          6,
          226,
          6,
          224
        ],
        [
          6,
          227,
          6,
          225
        ],
        [
          6,
          228,
          6,
          226
        ],
        [
          6,
          229,
          6,
          227
        ],
        [
          6,
          230,
          6,
          228
        ],
        [
          6,
          231,
          6,
          229
        ],
        [
          6,
          232,
          6,
          230
        ],
        [
          6,
          233,
          6,
          231
        ],
        [
          6,
          234,
          6,
          232
        ],
        [
          6,
          235,
          6,
          233
        ],
        [
          6,
          236,
          6,
          234
        ],
        [
          6,
          237,
          6,
          235
        ],
        [
          6,
          238,
          6,
          236
        ],
        [
          6,
          239,
          6,
          237
        ],
        [
          6,
          240,
          6,
          238
        ],
        [
          6,
          241,
          6,
          239
        ],
        [
          17,
          325,
          6,
          240
        ],
        [
          6,
          243,
          17,
          326
        ],
        [
          6,
          244,
          6,
          242
        ],
        [
          6,
          245,
          6,
          243
        ],
        [
          6,
          246,
          6,
          244
        ],
        [
          6,
          247,
          6,
          245
        ],
        [
          6,
          248,
          6,
          246
        ],
        [
          6,
          249,
          6,
          247
        ],
        [
          6,
          250,
          6,
          248
        ],
        [
          6,
          251,
          6,
          249
        ],
        [
          6,
          252,
          6,
          250
        ],
        [
          6,
          253,
          6,
          251
        ],
        [
          6,
          254,
          6,
          252
        ],
        [
          6,
          255,
          6,
          253
        ],
        [
          6,
          256,
          6,
          254
        ],
        [
          6,
          257,
          6,
          255
        ],
        [
          6,
          258,
          6,
          256
        ],
        [
          6,
          259,
          6,
          257
        ],
        [
          6,
          260,
          6,
          258
        ],
        [
          6,
          261,
          6,
          259
        ],
        [
          6,
          262,
          6,
          260
        ],
        [
          -1,
          -1,
          6,
          261
        ],
        [
          -1,
          -1,
          -1,
          -1
        ],
        [
          -1,
          -1,
          -1,
          -1
        ],
        [
          -1,
          -1,
          -1,
          -1
        ],
        [
          6,
          267,
          -1,
          -1
        ],
        [
          6,
          268,
          6,
          266
        ],
        [
          6,
          269,
          6,
          267
        ],
        [
          6,
          270,
          6,
          268
        ],
        [
          6,
          271,
          6,
          269
        ],
        [
          6,
          272,
          6,
          270
        ],
        [
          6,
          273,
          6,
          271
        ],
        [
          6,
          274,
          6,
          272
        ],
        [
          6,
          275,
          6,
          273
        ],
        [
          6,
          276,
          6,
          274
        ],
        [
          6,
          277,
          6,
          275
        ],
        [
          6,
          278,
          6,
          276
        ],
        [
          6,
          279,
          6,
          277
        ],
        [
          6,
          280,
          6,
          278
        ],
        [
          6,
          281,
          6,
          279
        ],
        [
          6,
          282,
          6,
          280
        ],
        [
          6,
          283,
          6,
          281
        ],
        [
          7,
          283,
          6,
          282
        ],
        [
          -1,
          -1,
          -1,
          -1
        ],
        [
          -1,
          -1,
          -1,
          -1
        ],
        [
          -1,
          -1,
          -1,
          -1
        ],
        [
          -1,
          -1,
          -1,
          -1
        ],
        [
          -1,
          -1,
          -1,
          -1
        ],
        [
          -1,
          -1,
          -1,
          -1
        ],
        [
          -1,
          -1,
          -1,
          -1
        ],
        [
          -1,
          -1,
          -1,
          -1
        ],
        [
          -1,
          -1,
          -1,
          -1
        ],
        [
          -1,
          -1,
          -1,
          -1
        ],
        [
          -1,
          -1,
          -1,
          -1
        ],
        [
          -1,
          -1,
          -1,
          -1
        ],
        [
          -1,
          -1,
          -1,
          -1
        ],
        [
          -1,
          -1,
          -1,
          -1
        ],
        [
          -1,
          -1,
          -1,
          -1
        ],
        [
          -1,
          -1,
          -1,
          -1
        ],
        [
          -1,
          -1,
          -1,
          -1
        ],
        [
          -1,
          -1,
          -1,
          -1
        ],
        [
          -1,
          -1,
          -1,
          -1
        ],
        [
          -1,
          -1,
          -1,
          -1
        ],
        [
          -1,
          -1,
          -1,
          -1
        ],
        [
          -1,
          -1,
          -1,
          -1
        ],
        [
          -1,
          -1,
          -1,
          -1
        ],
        [
          -1,
          -1,
          -1,
          -1
        ],
        [
          -1,
          -1,
          -1,
          -1
        ],
        [
          -1,
          -1,
          -1,
          -1
        ],
        [
          -1,
          -1,
          -1,
          -1
        ],
        [
          -1,
          -1,
          -1,
          -1
        ],
        [
          -1,
          -1,
          -1,
          -1
        ],
        [
          -1,
          -1,
          -1,
          -1
        ],
        [
          -1,
          -1,
          -1,
          -1
        ],
        [
          -1,
          -1,
          -1,
          -1
        ],
        [
          -1,
          -1,
          -1,
          -1
        ],
        [
          -1,
          -1,
          -1,
          -1
        ],
        [
          -1,
          -1,
          -1,
          -1
        ],
        [
          -1,
          -1,
          -1,
          -1
        ],
        [
          -1,
          -1,
          -1,
          -1
        ],
        [
          -1,
          -1,
          -1,
          -1
        ],
        [
          -1,
          -1,
          -1,
          -1
        ],
        [
          -1,
          -1,
          -1,
          -1
        ],
        [
          -1,
          -1,
          -1,
          -1
        ],
        [
          -1,
          -1,
          -1,
          -1
        ],
        [
          -1,
          -1,
          -1,
          -1
        ],
        [
          -1,
          -1,
          -1,
          -1
        ],
        [
          -1,
          -1,
          -1,
          -1
        ],
        [
          -1,
          -1,
          -1,
          -1
        ],
        [
          -1,
          -1,
          -1,
          -1
        ],
        [
          -1,
          -1,
          -1,
          -1
        ],
        [
          -1,
          -1,
          -1,
          -1
        ],
        [
          -1,
          -1,
          -1,
          -1
        ],
        [
          -1,
          -1,
          -1,
          -1
        ],
        [
          -1,
          -1,
          -1,
          -1
        ],
        [
          -1,
          -1,
          -1,
          -1
        ],
        [
          -1,
          -1,
          -1,
          -1
        ],
        [
          -1,
          -1,
          -1,
          -1
        ],
        [
          -1,
          -1,
          -1,
          -1
        ],
        [
          -1,
          -1,
          -1,
          -1
        ],
        [
          -1,
          -1,
          -1,
          -1
        ],
        [
          -1,
          -1,
          -1,
          -1
        ],
        [
          -1,
          -1,
          -1,
          -1
        ],
        [
          -1,
          -1,
          -1,
          -1
        ],
        [
          -1,
          -1,
          -1,
          -1
        ],
        [
          -1,
          -1,
          -1,
          -1
        ],
        [
          -1,
          -1,
          -1,
          -1
        ],
        [
          -1,
          -1,
          -1,
          -1
        ],
        [
          -1,
          -1,
          -1,
          -1
        ],
        [
          -1,
          -1,
          -1,
          -1
        ],
        [
          -1,
          -1,
          -1,
          -1
        ],
        [
          -1,
          -1,
          -1,
          -1
        ],
        [
          -1,
          -1,
          -1,
          -1
        ],
        [
          -1,
          -1,
          -1,
          -1
        ],
        [
          -1,
          -1,
          -1,
          -1
        ],
        [
          -1,
          -1,
          -1,
          -1
        ],
        [
          -1,
          -1,
          -1,
          -1
        ],
        [
          -1,
          -1,
          -1,
          -1
        ],
        [
          -1,
          -1,
          -1,
          -1
        ],
        [
          -1,
          -1,
          -1,
          -1
        ],
        [
          -1,
          -1,
          -1,
          -1
        ],
        [
          -1,
          -1,
          -1,
          -1
        ],
        [
          -1,
          -1,
          -1,
          -1
        ],
        [
          -1,
          -1,
          -1,
          -1
        ],
        [
          -1,
          -1,
          -1,
          -1
        ],
        [
          -1,
          -1,
          -1,
          -1
        ],
        [
          -1,
          -1,
          -1,
          -1
        ],
        [
          -1,
          -1,
          -1,
          -1
        ],
        [
          -1,
          -1,
          -1,
          -1
        ],
        [
          -1,
          -1,
          -1,
          -1
        ],
        [
          -1,
          -1,
          -1,
          -1
        ],
        [
          -1,
          -1,
          -1,
          -1
        ],
        [
          -1,
          -1,
          -1,
          -1
        ],
        [
          -1,
          -1,
          -1,
          -1
        ],
        [
          -1,
          -1,
          -1,
          -1
        ],
        [
          -1,
          -1,
          -1,
          -1
        ],
        [
          -1,
          -1,
          -1,
          -1
        ],
        [
          -1,
          -1,
          -1,
          -1
        ],
        [
          -1,
          -1,
          -1,
          -1
        ],
        [
          -1,
          -1,
          -1,
          -1
        ],
        [
          -1,
          -1,
          -1,
          -1
        ],
        [
          -1,
          -1,
          -1,
          -1
        ],
        [
          -1,
          -1,
          -1,
          -1
        ],
        [
          -1,
          -1,
          -1,
          -1
        ],
        [
          -1,
          -1,
          -1,
          -1
        ],
        [
          -1,
          -1,
          -1,
          -1
        ],
        [
          -1,
          -1,
          -1,
          -1
        ],
        [
          -1,
          -1,
          -1,
          -1
        ],
        [
          -1,
          -1,
          -1,
          -1
        ],
        [
          -1,
          -1,
          -1,
          -1
        ],
        [
          -1,
          -1,
          -1,
          -1
        ],
        [
          -1,
          -1,
          -1,
          -1
        ],
        [
          -1,
          -1,
          -1,
          -1
        ],
        [
          -1,
          -1,
          -1,
          -1
        ],
        [
          -1,
          -1,
          -1,
          -1
        ],
        [
          -1,
          -1,
          -1,
          -1
        ],
        [
          -1,
          -1,
          -1,
          -1
        ],
        [
          -1,
          -1,
          -1,
          -1
        ],
        [
          -1,
          -1,
          -1,
          -1
        ],
        [
          -1,
          -1,
          -1,
          -1
        ],
        [
          -1,
          -1,
          -1,
          -1
        ],
        [
          -1,
          -1,
          -1,
          -1
        ],
        [
          -1,
          -1,
          -1,
          -1
        ],
        [
          -1,
          -1,
          -1,
          -1
        ],
        [
          -1,
          -1,
          -1,
          -1
        ],
        [
          -1,
          -1,
          -1,
          -1
        ],
        [
          -1,
          -1,
          -1,
          -1
        ],
        [
          -1,
          -1,
          -1,
          -1
        ],
        [
          -1,
          -1,
          -1,
          -1
        ],
        [
          -1,
          -1,
          -1,
          -1
        ],
        [
          -1,
          -1,
          -1,
          -1
        ],
        [
          -1,
          -1,
          -1,
          -1
        ],
        [
          -1,
          -1,
          -1,
          -1
        ],
        [
          -1,
          -1,
          -1,
          -1
        ],
        [
          -1,
          -1,
          -1,
          -1
        ],
        [
          -1,
          -1,
          -1,
          -1
        ],
        [
          -1,
          -1,
          -1,
          -1
        ],
        [
          -1,
          -1,
          -1,
          -1
        ],
        [
          -1,
          -1,
          -1,
          -1
        ],
        [
          -1,
          -1,
          -1,
          -1
        ],
        [
          -1,
          -1,
          -1,
          -1
        ],
        [
          -1,
          -1,
          -1,
          -1
        ],
        [
          -1,
          -1,
          -1,
          -1
        ],
        [
          -1,
          -1,
          -1,
          -1
        ],
        [
          -1,
          -1,
          -1,
          -1
        ],
        [
          -1,
          -1,
          -1,
          -1
        ],
        [
          -1,
          -1,
          -1,
          -1
        ],
        [
          -1,
          -1,
          -1,
          -1
        ],
        [
          -1,
          -1,
          -1,
          -1
        ],
        [
          -1,
          -1,
          -1,
          -1
        ],
        [
          -1,
          -1,
          -1,
          -1
        ],
        [
          -1,
          -1,
          -1,
          -1
        ],
        [
          -1,
          -1,
          -1,
          -1
        ],
        [
          -1,
          -1,
          -1,
          -1
        ],
        [
          -1,
          -1,
          -1,
          -1
        ],
        [
          -1,
          -1,
          -1,
          -1
        ],
        [
          -1,
          -1,
          -1,
          -1
        ],
        [
          -1,
          -1,
          -1,
          -1
        ],
        [
          -1,
          -1,
          -1,
          -1
        ],
        [
          -1,
          -1,
          -1,
          -1
        ],
        [
          -1,
          -1,
          -1,
          -1
        ],
        [
          -1,
          -1,
          -1,
          -1
        ],
        [
          -1,
          -1,
          -1,
          -1
        ],
        [
          -1,
          -1,
          -1,
          -1
        ],
        [
          -1,
          -1,
          -1,
          -1
        ],
        [
          -1,
          -1,
          -1,
          -1
        ],
        [
          -1,
          -1,
          -1,
          -1
        ],
        [
          -1,
          -1,
          -1,
          -1
        ],
        [
          -1,
          -1,
          -1,
          -1
        ],
        [
          -1,
          -1,
          -1,
          -1
        ],
        [
          -1,
          -1,
          -1,
          -1
        ],
        [
          -1,
          -1,
          -1,
          -1
        ],
        [
          -1,
          -1,
          -1,
          -1
        ],
        [
          -1,
          -1,
          -1,
          -1
        ],
        [
          -1,
          -1,
          -1,
          -1
        ],
        [
          -1,
          -1,
          -1,
          -1
        ],
        [
          -1,
          -1,
          -1,
          -1
        ],
        [
          -1,
          -1,
          -1,
          -1
        ],
        [
          -1,
          -1,
          -1,
          -1
        ],
        [
          -1,
          -1,
          -1,
          -1
        ],
        [
          -1,
          -1,
          -1,
          -1
        ],
        [
          -1,
          -1,
          -1,
          -1
        ],
        [
          -1,
          -1,
          -1,
          -1
        ],
        [
          -1,
          -1,
          -1,
          -1
        ],
        [
          -1,
          -1,
          -1,
          -1
        ],
        [
          -1,
          -1,
          -1,
          -1
        ],
        [
          -1,
          -1,
          -1,
          -1
        ],
        [
          -1,
          -1,
          -1,
          -1
        ],
        [
          -1,
          -1,
          -1,
          -1
        ],
        [
          -1,
          -1,
          -1,
          -1
        ],
        [
          -1,
          -1,
          -1,
          -1
        ],
        [
          -1,
          -1,
          -1,
          -1
        ],
        [
          -1,
          -1,
          -1,
          -1
        ],
        [
          -1,
          -1,
          -1,
          -1
        ],
        [
          -1,
          -1,
          -1,
          -1
        ],
        [
          -1,
          -1,
          -1,
          -1
        ],
        [
          -1,
          -1,
          -1,
          -1
        ],
        [
          -1,
          -1,
          -1,
          -1
        ],
        [
          -1,
          -1,
          -1,
          -1
        ],
        [
          -1,
          -1,
          -1,
          -1
        ],
        [
          -1,
          -1,
          -1,
          -1
        ],
        [
          -1,
          -1,
          -1,
          -1
        ],
        [
          -1,
          -1,
          -1,
          -1
        ],
        [
          -1,
          -1,
          -1,
          -1
        ],
        [
          -1,
          -1,
          -1,
          -1
        ],
        [
          -1,
          -1,
          -1,
          -1
        ],
        [
          -1,
          -1,
          -1,
          -1
        ],
        [
          -1,
          -1,
          -1,
          -1
        ],
        [
          -1,
          -1,
          -1,
          -1
        ],
        [
          -1,
          -1,
          -1,
          -1
        ],
        [
          -1,
          -1,
          -1,
          -1
        ],
        [
          -1,
          -1,
          -1,
          -1
        ],
        [
          -1,
          -1,
          -1,
          -1
        ],
        [
          -1,
          -1,
          -1,
          -1
        ],
        [
          -1,
          -1,
          -1,
          -1
        ],
        [
          -1,
          -1,
          -1,
          -1
        ],
        [
          -1,
          -1,
          -1,
          -1
        ],
        [
          -1,
          -1,
          -1,
          -1
        ],
        [
          -1,
          -1,
          -1,
          -1
        ],
        [
          -1,
          -1,
          -1,
          -1
        ],
        [
          -1,
          -1,
          -1,
          -1
        ],
        [
          -1,
          -1,
          -1,
          -1
        ],
        [
          -1,
          -1,
          -1,
          -1
        ],
        [
          -1,
          -1,
          -1,
          -1
        ],
        [
          -1,
          -1,
          -1,
          -1
        ],
        [
          -1,
          -1,
          -1,
          -1
        ],
        [
          -1,
          -1,
          -1,
          -1
        ],
        [
          -1,
          -1,
          -1,
          -1
        ],
        [
          -1,
          -1,
          -1,
          -1
        ],
        [
          -1,
          -1,
          -1,
          -1
        ],
        [
          -1,
          -1,
          -1,
          -1
        ],
        [
          -1,
          -1,
          -1,
          -1
        ],
        [
          -1,
          -1,
          -1,
          -1
        ],
        [
          -1,
          -1,
          -1,
          -1
        ],
        [
          -1,
          -1,
          -1,
          -1
        ],
        [
          -1,
          -1,
          -1,
          -1
        ],
        [
          -1,
          -1,
          -1,
          -1
        ],
        [
          -1,
          -1,
          -1,
          -1
        ],
        [
          -1,
          -1,
          -1,
          -1
        ],
        [
          -1,
          -1,
          -1,
          -1
        ],
        [
          -1,
          -1,
          -1,
          -1
        ],
        [
          -1,
          -1,
          -1,
          -1
        ],
        [
          -1,
          -1,
          -1,
          -1
        ],
        [
          -1,
          -1,
          -1,
          -1
        ],
        [
          -1,
          -1,
          -1,
          -1
        ],
        [
          -1,
          -1,
          -1,
          -1
        ],
        [
          -1,
          -1,
          -1,
          -1
        ],
        [
          -1,
          -1,
          -1,
          -1
        ],
        [
          -1,
          -1,
          -1,
          -1
        ],
        [
          -1,
          -1,
          -1,
          -1
        ],
        [
          -1,
          -1,
          -1,
          -1
        ],
        [
          -1,
          -1,
          -1,
          -1
        ],
        [
          -1,
          -1,
          -1,
          -1
        ],
        [
          -1,
          -1,
          -1,
          -1
        ],
        [
          -1,
          -1,
          -1,
          -1
        ],
        [
          -1,
          -1,
          -1,
          -1
        ],
        [
          -1,
          -1,
          -1,
          -1
        ],
        [
          -1,
          -1,
          -1,
          -1
        ],
        [
          -1,
          -1,
          -1,
          -1
        ],
        [
          -1,
          -1,
          -1,
          -1
        ],
        [
          -1,
          -1,
          -1,
          -1
        ],
        [
          -1,
          -1,
          -1,
          -1
        ],
        [
          -1,
          -1,
          -1,
          -1
        ],
        [
          -1,
          -1,
          -1,
          -1
        ],
        [
          -1,
          -1,
          -1,
          -1
        ],
        [
          -1,
          -1,
          -1,
          -1
        ],
        [
          -1,
          -1,
          -1,
          -1
        ],
        [
          -1,
          -1,
          -1,
          -1
        ],
        [
          -1,
          -1,
          -1,
          -1
        ],
        [
          -1,
          -1,
          -1,
          -1
        ],
        [
          -1,
          -1,
          -1,
          -1
        ],
        [
          -1,
          -1,
          -1,
          -1
        ],
        [
          -1,
          -1,
          -1,
          -1
        ],
        [
          -1,
          -1,
          -1,
          -1
        ],
        [
          -1,
          -1,
          -1,
          -1
        ],
        [
          -1,
          -1,
          -1,
          -1
        ],
        [
          -1,
          -1,
          -1,
          -1
        ],
        [
          -1,
          -1,
          -1,
          -1
        ],
        [
          -1,
          -1,
          -1,
          -1
        ],
        [
          -1,
          -1,
          -1,
          -1
        ],
        [
          -1,
          -1,
          -1,
          -1
        ],
        [
          -1,
          -1,
          -1,
          -1
        ],
        [
          -1,
          -1,
          -1,
          -1
        ],
        [
          -1,
          -1,
          -1,
          -1
        ],
        [
          -1,
          -1,
          -1,
          -1
        ],
        [
          -1,
          -1,
          -1,
          -1
        ],
        [
          -1,
          -1,
          -1,
          -1
        ],
        [
          -1,
          -1,
          -1,
          -1
        ],
        [
          -1,
          -1,
          -1,
          -1
        ],
        [
          -1,
          -1,
          -1,
          -1
        ],
        [
          -1,
          -1,
          -1,
          -1
        ],
        [
          -1,
          -1,
          -1,
          -1
        ],
        [
          -1,
          -1,
          -1,
          -1
        ],
        [
          -1,
          -1,
          -1,
          -1
        ],
        [
          -1,
          -1,
          -1,
          -1
        ],
        [
          -1,
          -1,
          -1,
          -1
        ],
        [
          -1,
          -1,
          -1,
          -1
        ],
        [
          -1,
          -1,
          -1,
          -1
        ],
        [
          -1,
          -1,
          -1,
          -1
        ],
        [
          -1,
          -1,
          -1,
          -1
        ],
        [
          -1,
          -1,
          -1,
          -1
        ],
        [
          -1,
          -1,
          -1,
          -1
        ],
        [
          -1,
          -1,
          -1,
          -1
        ],
        [
          -1,
          -1,
          -1,
          -1
        ],
        [
          -1,
          -1,
          -1,
          -1
        ],
        [
          -1,
          -1,
          -1,
          -1
        ],
        [
          -1,
          -1,
          -1,
          -1
        ],
        [
          -1,
          -1,
          -1,
          -1
        ],
        [
          -1,
          -1,
          -1,
          -1
        ],
        [
          -1,
          -1,
          -1,
          -1
        ],
        [
          -1,
          -1,
          -1,
          -1
        ],
        [
          -1,
          -1,
          -1,
          -1
        ],
        [
          -1,
          -1,
          -1,
          -1
        ],
        [
          -1,
          -1,
          -1,
          -1
        ],
        [
          -1,
          -1,
          -1,
          -1
        ],
        [
          -1,
          -1,
          -1,
          -1
        ],
        [
          -1,
          -1,
          -1,
          -1
        ],
        [
          -1,
          -1,
          -1,
          -1
        ],
        [
          -1,
          -1,
          -1,
          -1
        ],
        [
          -1,
          -1,
          -1,
          -1
        ],
        [
          -1,
          -1,
          -1,
          -1
        ],
        [
          -1,
          -1,
          -1,
          -1
        ],
        [
          -1,
          -1,
          -1,
          -1
        ],
        [
          -1,
          -1,
          -1,
          -1
        ],
        [
          -1,
          -1,
          -1,
          -1
        ],
        [
          -1,
          -1,
          -1,
          -1
        ],
        [
          -1,
          -1,
          -1,
          -1
        ],
        [
          -1,
          -1,
          -1,
          -1
        ],
        [
          -1,
          -1,
          -1,
          -1
        ],
        [
          -1,
          -1,
          -1,
          -1
        ],
        [
          -1,
          -1,
          -1,
          -1
        ],
        [
          -1,
          -1,
          -1,
          -1
        ],
        [
          -1,
          -1,
          -1,
          -1
        ],
        [
          -1,
          -1,
          -1,
          -1
        ],
        [
          -1,
          -1,
          -1,
          -1
        ],
        [
          -1,
          -1,
          -1,
          -1
        ],
        [
          -1,
          -1,
          -1,
          -1
        ],
        [
          -1,
          -1,
          -1,
          -1
        ],
        [
          -1,
          -1,
          -1,
          -1
        ],
        [
          -1,
          -1,
          -1,
          -1
        ],
        [
          -1,
          -1,
          -1,
          -1
        ],
        [
          -1,
          -1,
          -1,
          -1
        ],
        [
          -1,
          -1,
          -1,
          -1
        ],
        [
          -1,
          -1,
          -1,
          -1
        ],
        [
          -1,
          -1,
          -1,
          -1
        ],
        [
          -1,
          -1,
          -1,
          -1
        ],
        [
          -1,
          -1,
          -1,
          -1
        ],
        [
          -1,
          -1,
          -1,
          -1
        ],
        [
          -1,
          -1,
          -1,
          -1
        ],
        [
          -1,
          -1,
          -1,
          -1
        ],
        [
          -1,
          -1,
          -1,
          -1
        ],
        [
          -1,
          -1,
          -1,
          -1
        ],
        [
          -1,
          -1,
          -1,
          -1
        ],
        [
          -1,
          -1,
          -1,
          -1
        ],
        [
          -1,
          -1,
          -1,
          -1
        ],
        [
          -1,
          -1,
          -1,
          -1
        ],
        [
          -1,
          -1,
          -1,
          -1
        ],
        [
          -1,
          -1,
          -1,
          -1
        ],
        [
          -1,
          -1,
          -1,
          -1
        ],
        [
          -1,
          -1,
          -1,
          -1
        ],
        [
          -1,
          -1,
          -1,
          -1
        ],
        [
          -1,
          -1,
          -1,
          -1
        ],
        [
          -1,
          -1,
          -1,
          -1
        ],
        [
          -1,
          -1,
          -1,
          -1
        ],
        [
          -1,
          -1,
          -1,
          -1
        ],
        [
          -1,
          -1,
          -1,
          -1
        ],
        [
          -1,
          -1,
          -1,
          -1
        ],
        [
          -1,
          -1,
          -1,
          -1
        ],
        [
          -1,
          -1,
          -1,
          -1
        ],
        [
          -1,
          -1,
          -1,
          -1
        ],
        [
          -1,
          -1,
          -1,
          -1
        ],
        [
          -1,
          -1,
          -1,
          -1
        ],
        [
          -1,
          -1,
          -1,
          -1
        ],
        [
          -1,
          -1,
          -1,
          -1
        ],
        [
          -1,
          -1,
          -1,
          -1
        ],
        [
          -1,
          -1,
          -1,
          -1
        ],
        [
          -1,
          -1,
          -1,
          -1
        ],
        [
          -1,
          -1,
          -1,
          -1
        ],
        [
          -1,
          -1,
          -1,
          -1
        ],
        [
          -1,
          -1,
          -1,
          -1
        ],
        [
          -1,
          -1,
          -1,
          -1
        ],
        [
          -1,
          -1,
          -1,
          -1
        ],
        [
          -1,
          -1,
          -1,
          -1
        ],
        [
          -1,
          -1,
          -1,
          -1
        ],
        [
          -1,
          -1,
          -1,
          -1
        ],
        [
          -1,
          -1,
          -1,
          -1
        ],
        [
          -1,
          -1,
          -1,
          -1
        ],
        [
          -1,
          -1,
          -1,
          -1
        ],
        [
          -1,
          -1,
          -1,
          -1
        ],
        [
          -1,
          -1,
          -1,
          -1
        ],
        [
          -1,
          -1,
          -1,
          -1
        ],
        [
          -1,
          -1,
          -1,
          -1
        ],
        [
          -1,
          -1,
          -1,
          -1
        ],
        [
          -1,
          -1,
          -1,
          -1
        ],
        [
          -1,
          -1,
          -1,
          -1
        ],
        [
          -1,
          -1,
          -1,
          -1
        ],
        [
          -1,
          -1,
          -1,
          -1
        ],
        [
          -1,
          -1,
          -1,
          -1
        ],
        [
          -1,
          -1,
          -1,
          -1
        ],
        [
          -1,
          -1,
          -1,
          -1
        ],
        [
          -1,
          -1,
          -1,
          -1
        ],
        [
          -1,
          -1,
          -1,
          -1
        ],
        [
          -1,
          -1,
          -1,
          -1
        ],
        [
          -1,
          -1,
          -1,
          -1
        ],
        [
          -1,
          -1,
          -1,
          -1
        ],
        [
          -1,
          -1,
          -1,
          -1
        ],
        [
          -1,
          -1,
          -1,
          -1
        ],
        [
          -1,
          -1,
          -1,
          -1
        ],
        [
          -1,
          -1,
          -1,
          -1
        ],
        [
          -1,
          -1,
          -1,
          -1
        ],
        [
          -1,
          -1,
          -1,
          -1
        ],
        [
          -1,
          -1,
          -1,
          -1
        ],
        [
          -1,
          -1,
          -1,
          -1
        ],
        [
          -1,
          -1,
          -1,
          -1
        ],
        [
          -1,
          -1,
          -1,
          -1
        ],
        [
          -1,
          -1,
          -1,
          -1
        ],
        [
          -1,
          -1,
          -1,
          -1
        ],
        [
          -1,
          -1,
          -1,
          -1
        ],
        [
          -1,
          -1,
          -1,
          -1
        ],
        [
          -1,
          -1,
          -1,
          -1
        ],
        [
          -1,
          -1,
          -1,
          -1
        ],
        [
          -1,
          -1,
          -1,
          -1
        ],
        [
          -1,
          -1,
          -1,
          -1
        ],
        [
          -1,
          -1,
          -1,
          -1
        ],
        [
          -1,
          -1,
          -1,
          -1
        ],
        [
          -1,
          -1,
          -1,
          -1
        ],
        [
          -1,
          -1,
          -1,
          -1
        ],
        [
          -1,
          -1,
          -1,
          -1
        ],
        [
          -1,
          -1,
          -1,
          -1
        ],
        [
          -1,
          -1,
          -1,
          -1
        ],
        [
          -1,
          -1,
          -1,
          -1
        ],
        [
          -1,
          -1,
          -1,
          -1
        ],
        [
          -1,
          -1,
          -1,
          -1
        ],
        [
          -1,
          -1,
          -1,
          -1
        ],
        [
          -1,
          -1,
          -1,
          -1
        ],
        [
          -1,
          -1,
          -1,
          -1
        ],
        [
          -1,
          -1,
          -1,
          -1
        ],
        [
          -1,
          -1,
          -1,
          -1
        ],
        [
          -1,
          -1,
          -1,
          -1
        ],
        [
          -1,
          -1,
          -1,
          -1
        ],
        [
          -1,
          -1,
          -1,
          -1
        ],
        [
          -1,
          -1,
          -1,
          -1
        ],
        [
          -1,
          -1,
          -1,
          -1
        ],
        [
          -1,
          -1,
          -1,
          -1
        ],
        [
          -1,
          -1,
          -1,
          -1
        ],
        [
          -1,
          -1,
          -1,
          -1
        ],
        [
          -1,
          -1,
          -1,
          -1
        ],
        [
          -1,
          -1,
          -1,
          -1
        ],
        [
          -1,
          -1,
          -1,
          -1
        ],
        [
          -1,
          -1,
          -1,
          -1
        ],
        [
          -1,
          -1,
          -1,
          -1
        ],
        [
          -1,
          -1,
          -1,
          -1
        ],
        [
          -1,
          -1,
          -1,
          -1
        ],
        [
          -1,
          -1,
          -1,
          -1
        ],
        [
          -1,
          -1,
          -1,
          -1
        ],
        [
          -1,
          -1,
          -1,
          -1
        ],
        [
          -1,
          -1,
          -1,
          -1
        ],
        [
          -1,
          -1,
          -1,
          -1
        ],
        [
          -1,
          -1,
          -1,
          -1
        ],
        [
          -1,
          -1,
          -1,
          -1
        ],
        [
          -1,
          -1,
          -1,
          -1
        ],
        [
          -1,
          -1,
          -1,
          -1
        ],
        [
          -1,
          -1,
          -1,
          -1
        ],
        [
          -1,
          -1,
          -1,
          -1
        ],
        [
          -1,
          -1,
          -1,
          -1
        ],
        [
          -1,
          -1,
          -1,
          -1
        ],
        [
          -1,
          -1,
          -1,
          -1
        ],
        [
          -1,
          -1,
          -1,
          -1
        ],
        [
          -1,
          -1,
          -1,
          -1
        ],
        [
          -1,
          -1,
          -1,
          -1
        ],
        [
          -1,
          -1,
          -1,
          -1
        ],
        [
          -1,
          -1,
          -1,
          -1
        ],
        [
          -1,
          -1,
          -1,
          -1
        ],
        [
          -1,
          -1,
          -1,
          -1
        ],
        [
          -1,
          -1,
          -1,
          -1
        ],
        [
          -1,
          -1,
          -1,
          -1
        ],
        [
          -1,
          -1,
          -1,
          -1
        ],
        [
          -1,
          -1,
          -1,
          -1
        ],
        [
          -1,
          -1,
          -1,
          -1
        ],
        [
          -1,
          -1,
          -1,
          -1
        ],
        [
          -1,
          -1,
          -1,
          -1
        ],
        [
          -1,
          -1,
          -1,
          -1
        ],
        [
          -1,
          -1,
          -1,
          -1
        ],
        [
          -1,
          -1,
          -1,
          -1
        ],
        [
          -1,
          -1,
          -1,
          -1
        ],
        [
          -1,
          -1,
          -1,
          -1
        ],
        [
          -1,
          -1,
          -1,
          -1
        ],
        [
          -1,
          -1,
          -1,
          -1
        ],
        [
          -1,
          -1,
          -1,
          -1
        ],
        [
          -1,
          -1,
          -1,
          -1
        ],
        [
          -1,
          -1,
          -1,
          -1
        ],
        [
          -1,
          -1,
          -1,
          -1
        ],
        [
          -1,
          -1,
          -1,
          -1
        ],
        [
          -1,
          -1,
          -1,
          -1
        ],
        [
          -1,
          -1,
          -1,
          -1
        ],
        [
          -1,
          -1,
          -1,
          -1
        ],
        [
          -1,
          -1,
          -1,
          -1
        ],
        [
          -1,
          -1,
          -1,
          -1
        ],
        [
          -1,
          -1,
          -1,
          -1
        ],
        [
          -1,
          -1,
          -1,
          -1
        ],
        [
          -1,
          -1,
          -1,
          -1
        ],
        [
          -1,
          -1,
          -1,
          -1
        ],
        [
          -1,
          -1,
          -1,
          -1
        ],
        [
          -1,
          -1,
          -1,
          -1
        ],
        [
          -1,
          -1,
          -1,
          -1
        ],
        [
          -1,
          -1,
          -1,
          -1
        ],
        [
          -1,
          -1,
          -1,
          -1
        ],
        [
          -1,
          -1,
          -1,
          -1
        ],
        [
          -1,
          -1,
          -1,
          -1
        ],
        [
          -1,
          -1,
          -1,
          -1
        ],
        [
          -1,
          -1,
          -1,
          -1
        ],
        [
          -1,
          -1,
          -1,
          -1
        ],
        [
          -1,
          -1,
          -1,
          -1
        ],
        [
          -1,
          -1,
          -1,
          -1
        ],
        [
          -1,
          -1,
          -1,
          -1
        ],
        [
          -1,
          -1,
          -1,
          -1
        ],
        [
          -1,
          -1,
          -1,
          -1
        ],
        [
          -1,
          -1,
          -1,
          -1
        ],
        [
          -1,
          -1,
          -1,
          -1
        ]
      ],
      "stap_colors": [
        [
          49,
          10197915
        ],
        [
          73,
          4289797
        ],
        [
          94,
          10197915
        ],
        [
          115,
          12390624
        ],
        [
          136,
          10197915
        ],
        [
          157,
          4289797
        ],
        [
          178,
          10197915
        ],
        [
          199,
          12390624
        ],
        [
          220,
          10197915
        ],
        [
          241,
          4289797
        ],
        [
          262,
          10197915
        ],
        [
          283,
          10197915
        ]
      ],
      "scafLoop": [],
      "stapLoop": []
    },
    {
      "num": 7,
      "row": 15,
      "col": 6,
      "scaf": [
        [
          -1,
          -1,
          -1,
          -1
        ],
        [
          -1,
          -1,
          -1,
          -1
        ],
        [
          -1,
          -1,
          -1,
          -1
        ],
        [
          -1,
          -1,
          -1,
          -1
        ],
        [
          -1,
          -1,
          -1,
          -1
        ],
        [
          -1,
          -1,
          -1,
          -1
        ],
        [
          -1,
          -1,
          -1,
          -1
        ],
        [
          -1,
          -1,
          -1,
          -1
        ],
        [
          -1,
          -1,
          -1,
          -1
        ],
        [
          -1,
          -1,
          -1,
          -1
        ],
        [
          -1,
          -1,
          -1,
          -1
        ],
        [
          -1,
          -1,
          -1,
          -1
        ],
        [
          -1,
          -1,
          -1,
          -1
        ],
        [
          -1,
          -1,
          -1,
          -1
        ],
        [
          -1,
          -1,
          -1,
          -1
        ],
        [
          -1,
          -1,
          -1,
          -1
        ],
        [
          -1,
          -1,
          -1,
          -1
        ],
        [
          -1,
          -1,
          -1,
          -1
        ],
        [
          -1,
          -1,
          -1,
          -1
        ],
        [
          -1,
          -1,
          -1,
          -1
        ],
        [
          -1,
          -1,
          -1,
          -1
        ],
        [
          -1,
          -1,
          -1,
          -1
        ],
        [
          -1,
          -1,
          -1,
          -1
        ],
        [
          -1,
          -1,
          -1,
          -1
        ],
        [
          -1,
          -1,
          -1,
          -1
        ],
        [
          -1,
          -1,
          -1,
          -1
        ],
        [
          -1,
          -1,
          -1,
          -1
        ],
        [
          -1,
          -1,
          -1,
          -1
        ],
        [
          -1,
          -1,
          -1,
          -1
        ],
        [
          -1,
          -1,
          -1,
          -1
        ],
        [
          -1,
          -1,
          -1,
          -1
        ],
        [
          -1,
          -1,
          -1,
          -1
        ],
        [
          7,
          33,
          8,
          32
        ],
        [
          7,
          34,
          7,
          32
        ],
        [
          7,
          35,
          7,
          33
        ],
        [
          7,
          36,
          7,
          34
        ],
        [
          7,
          37,
          7,
          35
        ],
        [
          7,
          38,
          7,
          36
        ],
        [
          7,
          39,
          7,
          37
        ],
        [
          7,
          40,
          7,
          38
        ],
        [
          7,
          41,
          7,
          39
        ],
        [
          7,
          42,
          7,
          40
        ],
        [
          7,
          43,
          7,
          41
        ],
        [
          7,
          44,
          7,
          42
        ],
        [
          7,
          45,
          7,
          43
        ],
        [
          7,
          46,
          7,
          44
        ],
        [
          7,
          47,
          7,
          45
        ],
        [
          7,
          48,
          7,
          46
        ],
        [
          7,
          49,
          7,
          47
        ],
        [
          7,
          50,
          7,
          48
        ],
        [
          7,
          51,
          7,
          49
        ],
        [
          7,
          52,
          7,
          50
        ],
        [
          7,
          53,
          7,
          51
        ],
        [
          7,
          54,
          7,
          52
        ],
        [
          7,
          55,
          7,
          53
        ],
        [
          7,
          56,
          7,
          54
        ],
        [
          7,
          57,
          7,
          55
        ],
        [
          7,
          58,
          7,
          56
        ],
        [
          7,
          59,
          7,
          57
        ],
        [
          7,
          60,
          7,
          58
        ],
        [
          7,
          61,
          7,
          59
        ],
        [
          7,
          62,
          7,
          60
        ],
        [
          7,
          63,
          7,
          61
        ],
        [
          7,
          64,
          7,
          62
        ],
        [
          7,
          65,
          7,
          63
        ],
        [
          7,
          66,
          7,
          64
        ],
        [
          7,
          67,
          7,
          65
        ],
        [
          7,
          68,
          7,
          66
        ],
        [
          7,
          69,
          7,
          67
        ],
        [
          7,
          70,
          7,
          68
        ],
        [
          7,
          71,
          7,
          69
        ],
        [
          7,
          72,
          7,
          70
        ],
        [
          7,
          73,
          7,
          71
        ],
        [
          7,
          74,
          7,
          72
        ],
        [
          7,
          75,
          7,
          73
        ],
        [
          7,
          76,
          7,
          74
        ],
        [
          7,
          77,
          7,
          75
        ],
        [
          7,
          78,
          7,
          76
        ],
        [
          7,
          79,
          7,
          77
        ],
        [
          7,
          80,
          7,
          78
        ],
        [
          7,
          81,
          7,
          79
        ],
        [
          7,
          82,
          7,
          80
        ],
        [
          7,
          83,
          7,
          81
        ],
        [
          7,
          84,
          7,
          82
        ],
        [
          7,
          85,
          7,
          83
        ],
        [
          7,
          86,
          7,
          84
        ],
        [
          7,
          87,
          7,
          85
        ],
        [
          7,
          88,
          7,
          86
        ],
        [
          7,
          89,
          7,
          87
        ],
        [
          7,
          90,
          7,
          88
        ],
        [
          7,
          91,
          7,
          89
        ],
        [
          7,
          92,
          7,
          90
        ],
        [
          7,
          93,
          7,
          91
        ],
        [
          7,
          94,
          7,
          92
        ],
        [
          7,
          95,
          7,
          93
        ],
        [
          7,
          96,
          7,
          94
        ],
        [
          7,
          97,
          7,
          95
        ],
        [
          7,
          98,
          7,
          96
        ],
        [
          7,
          99,
          7,
          97
        ],
        [
          7,
          100,
          7,
          98
        ],
        [
          7,
          101,
          7,
          99
        ],
        [
          7,
          102,
          7,
          100
        ],
        [
          7,
          103,
          7,
          101
        ],
        [
          7,
          104,
          7,
          102
        ],
        [
          7,
          105,
          7,
          103
        ],
        [
          7,
          106,
          7,
          104
        ],
        [
          7,
          107,
          7,
          105
        ],
        [
          7,
          108,
          7,
          106
        ],
        [
          7,
          109,
          7,
          107
        ],
        [
          7,
          110,
          7,
          108
        ],
        [
          7,
          111,
          7,
          109
        ],
        [
          7,
          112,
          7,
          110
        ],
        [
          7,
          113,
          7,
          111
        ],
        [
          7,
          114,
          7,
          112
        ],
        [
          7,
          115,
          7,
          113
        ],
        [
          7,
          116,
          7,
          114
        ],
        [
          7,
          117,
          7,
          115
        ],
        [
          7,
          118,
          7,
          116
        ],
        [
          7,
          119,
          7,
          117
        ],
        [
          7,
          120,
          7,
          118
        ],
        [
          7,
          121,
          7,
          119
        ],
        [
          7,
          122,
          7,
          120
        ],
        [
          7,
          123,
          7,
          121
        ],
        [
          7,
          124,
          7,
          122
        ],
        [
          7,
          125,
          7,
          123
        ],
        [
          7,
          126,
          7,
          124
        ],
        [
          7,
          127,
          7,
          125
        ],
        [
          7,
          128,
          7,
          126
        ],
        [
          7,
          129,
          7,
          127
        ],
        [
          7,
          130,
          7,
          128
        ],
        [
          7,
          131,
          7,
          129
        ],
        [
          7,
          132,
          7,
          130
        ],
        [
          7,
          133,
          7,
          131
        ],
        [
          7,
          134,
          7,
          132
        ],
        [
          7,
          135,
          7,
          133
        ],
        [
          7,
          136,
          7,
          134
        ],
        [
          7,
          137,
          7,
          135
        ],
        [
          7,
          138,
          7,
          136
        ],
        [
          7,
          139,
          7,
          137
        ],
        [
          7,
          140,
          7,
          138
        ],
        [
          7,
          141,
          7,
          139
        ],
        [
          7,
          142,
          7,
          140
        ],
        [
          7,
          143,
          7,
          141
        ],
        [
          7,
          144,
          7,
          142
        ],
        [
          7,
          145,
          7,
          143
        ],
        [
          7,
          146,
          7,
          144
        ],
        [
          7,
          147,
          7,
          145
        ],
        [
          7,
          148,
          7,
          146
        ],
        [
          7,
          149,
          7,
          147
        ],
        [
          7,
          150,
          7,
          148
        ],
        [
          7,
          151,
          7,
          149
        ],
        [
          7,
          152,
          7,
          150
        ],
        [
          7,
          153,
          7,
          151
        ],
        [
          7,
          154,
          7,
          152
        ],
        [
          7,
          155,
          7,
          153
        ],
        [
          7,
          156,
          7,
          154
        ],
        [
          7,
          157,
          7,
          155
        ],
        [
          7,
          158,
          7,
          156
        ],
        [
          7,
          159,
          7,
          157
        ],
        [
          7,
          160,
          7,
          158
        ],
        [
          7,
          161,
          7,
          159
        ],
        [
          7,
          162,
          7,
          160
        ],
        [
          7,
          163,
          7,
          161
        ],
        [
          7,
          164,
          7,
          162
        ],
        [
          7,
          165,
          7,
          163
        ],
        [
          7,
          166,
          7,
          164
        ],
        [
          7,
          167,
          7,
          165
        ],
        [
          7,
          168,
          7,
          166
        ],
        [
          7,
          169,
          7,
          167
        ],
        [
          7,
          170,
          7,
          168
        ],
        [
          7,
          171,
          7,
          169
        ],
        [
          7,
          172,
          7,
          170
        ],
        [
          7,
          173,
          7,
          171
        ],
        [
          7,
          174,
          7,
          172
        ],
        [
          7,
          175,
          7,
          173
        ],
        [
          7,
          176,
          7,
          174
        ],
        [
          7,
          177,
          7,
          175
        ],
        [
          7,
          178,
          7,
          176
        ],
        [
          7,
          179,
          7,
          177
        ],
        [
          7,
          180,
          7,
          178
        ],
        [
          7,
          181,
          7,
          179
        ],
        [
          7,
          182,
          7,
          180
        ],
        [
          7,
          183,
          7,
          181
        ],
        [
          7,
          184,
          7,
          182
        ],
        [
          7,
          185,
          7,
          183
        ],
        [
          7,
          186,
          7,
          184
        ],
        [
          7,
          187,
          7,
          185
        ],
        [
          7,
          188,
          7,
          186
        ],
        [
          7,
          189,
          7,
          187
        ],
        [
          7,
          190,
          7,
          188
        ],
        [
          7,
          191,
          7,
          189
        ],
        [
          7,
          192,
          7,
          190
        ],
        [
          7,
          193,
          7,
          191
        ],
        [
          7,
          194,
          7,
          192
        ],
        [
          7,
          195,
          7,
          193
        ],
        [
          7,
          196,
          7,
          194
        ],
        [
          7,
          197,
          7,
          195
        ],
        [
          7,
          198,
          7,
          196
        ],
        [
          7,
          199,
          7,
          197
        ],
        [
          7,
          200,
          7,
          198
        ],
        [
          7,
          201,
          7,
          199
        ],
        [
          7,
          202,
          7,
          200
        ],
        [
          7,
          203,
          7,
          201
        ],
        [
          7,
          204,
          7,
          202
        ],
        [
          7,
          205,
          7,
          203
        ],
        [
          7,
          206,
          7,
          204
        ],
        [
          7,
          207,
          7,
          205
        ],
        [
          7,
          208,
          7,
          206
        ],
        [
          7,
          209,
          7,
          207
        ],
        [
          7,
          210,
          7,
          208
        ],
        [
          7,
          211,
          7,
          209
        ],
        [
          7,
          212,
          7,
          210
        ],
        [
          7,
          213,
          7,
          211
        ],
        [
          7,
          214,
          7,
          212
        ],
        [
          7,
          215,
          7,
          213
        ],
        [
          7,
          216,
          7,
          214
        ],
        [
          7,
          217,
          7,
          215
        ],
        [
          7,
          218,
          7,
          216
        ],
        [
          7,
          219,
          7,
          217
        ],
        [
          7,
          220,
          7,
          218
        ],
        [
          7,
          221,
          7,
          219
        ],
        [
          7,
          222,
          7,
          220
        ],
        [
          7,
          223,
          7,
          221
        ],
        [
          7,
          224,
          7,
          222
        ],
        [
          7,
          225,
          7,
          223
        ],
        [
          7,
          226,
          7,
          224
        ],
        [
          7,
          227,
          7,
          225
        ],
        [
          7,
          228,
          7,
          226
        ],
        [
          7,
          229,
          7,
          227
        ],
        [
          7,
          230,
          7,
          228
        ],
        [
          7,
          231,
          7,
          229
        ],
        [
          7,
          232,
          7,
          230
        ],
        [
          7,
          233,
          7,
          231
        ],
        [
          7,
          234,
          7,
          232
        ],
        [
          7,
          235,
          7,
          233
        ],
        [
          7,
          236,
          7,
          234
        ],
        [
          7,
          237,
          7,
          235
        ],
        [
          7,
          238,
          7,
          236
        ],
        [
          7,
          239,
          7,
          237
        ],
        [
          7,
          240,
          7,
          238
        ],
        [
          7,
          241,
          7,
          239
        ],
        [
          7,
          242,
          7,
          240
        ],
        [
          7,
          243,
          7,
          241
        ],
        [
          7,
          244,
          7,
          242
        ],
        [
          7,
          245,
          7,
          243
        ],
        [
          7,
          246,
          7,
          244
        ],
        [
          7,
          247,
          7,
          245
        ],
        [
          7,
          248,
          7,
          246
        ],
        [
          7,
          249,
          7,
          247
        ],
        [
          7,
          250,
          7,
          248
        ],
        [
          7,
          251,
          7,
          249
        ],
        [
          7,
          252,
          7,
          250
        ],
        [
          7,
          253,
          7,
          251
        ],
        [
          7,
          254,
          7,
          252
        ],
        [
          7,
          255,
          7,
          253
        ],
        [
          7,
          256,
          7,
          254
        ],
        [
          7,
          257,
          7,
          255
        ],
        [
          7,
          258,
          7,
          256
        ],
        [
          7,
          259,
          7,
          257
        ],
        [
          7,
          260,
          7,
          258
        ],
        [
          7,
          261,
          7,
          259
        ],
        [
          7,
          262,
          7,
          260
        ],
        [
          7,
          263,
          7,
          261
        ],
        [
          7,
          264,
          7,
          262
        ],
        [
          7,
          265,
          7,
          263
        ],
        [
          7,
          266,
          7,
          264
        ],
        [
          7,
          267,
          7,
          265
        ],
        [
          7,
          268,
          7,
          266
        ],
        [
          7,
          269,
          7,
          267
        ],
        [
          7,
          270,
          7,
          268
        ],
        [
          7,
          271,
          7,
          269
        ],
        [
          7,
          272,
          7,
          270
        ],
        [
          7,
          273,
          7,
          271
        ],
        [
          7,
          274,
          7,
          272
        ],
        [
          7,
          275,
          7,
          273
        ],
        [
          7,
          276,
          7,
          274
        ],
        [
          7,
          277,
          7,
          275
        ],
        [
          7,
          278,
          7,
          276
        ],
        [
          7,
          279,
```
