## Supplementary material for "A computational framework for designing micron-scale crisscross DNA megastructures": seed_design.json (part 2 of 4)

```
          7,
          277
        ],
        [
          7,
          280,
          7,
          278
        ],
        [
          7,
          281,
          7,
          279
        ],
        [
          7,
          282,
          7,
          280
        ],
        [
          7,
          283,
          7,
          281
        ],
        [
          6,
          283,
          7,
          282
        ],
        [
          -1,
          -1,
          -1,
          -1
        ],
        [
          -1,
          -1,
          -1,
          -1
        ],
        [
          -1,
          -1,
          -1,
          -1
        ],
        [
          -1,
          -1,
          -1,
          -1
        ],
        [
          -1,
          -1,
          -1,
          -1
        ],
        [
          -1,
          -1,
          -1,
          -1
        ],
        [
          -1,
          -1,
          -1,
          -1
        ],
        [
          -1,
          -1,
          -1,
          -1
        ],
        [
          -1,
          -1,
          -1,
          -1
        ],
        [
          -1,
          -1,
          -1,
          -1
        ],
        [
          -1,
          -1,
          -1,
          -1
        ],
        [
          -1,
          -1,
          -1,
          -1
        ],
        [
          -1,
          -1,
          -1,
          -1
        ],
        [
          -1,
          -1,
          -1,
          -1
        ],
        [
          -1,
          -1,
          -1,
          -1
        ],
        [
          -1,
          -1,
          -1,
          -1
        ],
        [
          -1,
          -1,
          -1,
          -1
        ],
        [
          -1,
          -1,
          -1,
          -1
        ],
        [
          -1,
          -1,
          -1,
          -1
        ],
        [
          -1,
          -1,
          -1,
          -1
        ],
        [
          -1,
          -1,
          -1,
          -1
        ],
        [
          -1,
          -1,
          -1,
          -1
        ],
        [
          -1,
          -1,
          -1,
          -1
        ],
        [
          -1,
          -1,
          -1,
          -1
        ],
        [
          -1,
          -1,
          -1,
          -1
        ],
        [
          -1,
          -1,
          -1,
          -1
        ],
        [
          -1,
          -1,
          -1,
          -1
        ],
        [
          -1,
          -1,
          -1,
          -1
        ],
        [
          -1,
          -1,
          -1,
          -1
        ],
        [
          -1,
          -1,
          -1,
          -1
        ],
        [
          -1,
          -1,
          -1,
          -1
        ],
        [
          -1,
          -1,
          -1,
          -1
        ],
        [
          -1,
          -1,
          -1,
          -1
        ],
        [
          -1,
          -1,
          -1,
          -1
        ],
        [
          -1,
          -1,
          -1,
          -1
        ],
        [
          -1,
          -1,
          -1,
          -1
        ],
        [
          -1,
          -1,
          -1,
          -1
        ],
        [
          -1,
          -1,
          -1,
          -1
        ],
        [
          -1,
          -1,
          -1,
          -1
        ],
        [
          -1,
          -1,
          -1,
          -1
        ],
        [
          -1,
          -1,
          -1,
          -1
        ],
        [
          -1,
          -1,
          -1,
          -1
        ],
        [
          -1,
          -1,
          -1,
          -1
        ],
        [
          -1,
          -1,
          -1,
          -1
        ],
        [
          -1,
          -1,
          -1,
          -1
        ],
        [
          -1,
          -1,
          -1,
          -1
        ],
        [
          -1,
          -1,
          -1,
          -1
        ],
        [
          -1,
          -1,
          -1,
          -1
        ],
        [
          -1,
          -1,
          -1,
          -1
        ],
        [
          -1,
          -1,
          -1,
          -1
        ],
        [
          -1,
          -1,
          -1,
          -1
        ],
        [
          -1,
          -1,
          -1,
          -1
        ],
        [
          -1,
          -1,
          -1,
          -1
        ],
        [
          -1,
          -1,
          -1,
          -1
        ],
        [
          -1,
          -1,
          -1,
          -1
        ],
        [
          -1,
          -1,
          -1,
          -1
        ],
        [
          -1,
          -1,
          -1,
          -1
        ],
        [
          -1,
          -1,
          -1,
          -1
        ],
        [
          -1,
          -1,
          -1,
          -1
        ],
        [
          -1,
          -1,
          -1,
          -1
        ],
        [
          -1,
          -1,
          -1,
          -1
        ],
        [
          -1,
          -1,
          -1,
          -1
        ],
        [
          -1,
          -1,
          -1,
          -1
        ],
        [
          -1,
          -1,
          -1,
          -1
        ],
        [
          -1,
          -1,
          -1,
          -1
        ],
        [
          -1,
          -1,
          -1,
          -1
        ],
        [
          -1,
          -1,
          -1,
          -1
        ],
        [
          -1,
          -1,
          -1,
          -1
        ],
        [
          -1,
          -1,
          -1,
          -1
        ],
        [
          -1,
          -1,
          -1,
          -1
        ],
        [
          -1,
          -1,
          -1,
          -1
        ],
        [
          -1,
          -1,
          -1,
          -1
        ],
        [
          -1,
          -1,
          -1,
          -1
        ],
        [
          -1,
          -1,
          -1,
          -1
        ],
        [
          -1,
          -1,
          -1,
          -1
        ],
        [
          -1,
          -1,
          -1,
          -1
        ],
        [
          -1,
          -1,
          -1,
          -1
        ],
        [
          -1,
          -1,
          -1,
          -1
        ],
        [
          -1,
          -1,
          -1,
          -1
        ],
        [
          -1,
          -1,
          -1,
          -1
        ],
        [
          -1,
          -1,
          -1,
          -1
        ],
        [
          -1,
          -1,
          -1,
          -1
        ],
        [
          -1,
          -1,
          -1,
          -1
        ],
        [
          -1,
          -1,
          -1,
          -1
        ],
        [
          -1,
          -1,
          -1,
          -1
        ],
        [
          -1,
          -1,
          -1,
          -1
        ],
        [
          -1,
          -1,
          -1,
          -1
        ],
        [
          -1,
          -1,
          -1,
          -1
        ],
        [
          -1,
          -1,
          -1,
          -1
        ],
        [
          -1,
          -1,
          -1,
          -1
        ],
        [
          -1,
          -1,
          -1,
          -1
        ],
        [
          -1,
          -1,
          -1,
          -1
        ],
        [
          -1,
          -1,
          -1,
          -1
        ],
        [
          -1,
          -1,
          -1,
          -1
        ],
        [
          -1,
          -1,
          -1,
          -1
        ],
        [
          -1,
          -1,
          -1,
          -1
        ],
        [
          -1,
          -1,
          -1,
          -1
        ],
        [
          -1,
          -1,
          -1,
          -1
        ],
        [
          -1,
          -1,
          -1,
          -1
        ],
        [
          -1,
          -1,
          -1,
          -1
        ],
        [
          -1,
          -1,
          -1,
          -1
        ],
        [
          -1,
          -1,
          -1,
          -1
        ],
        [
          -1,
          -1,
          -1,
          -1
        ],
        [
          -1,
          -1,
          -1,
          -1
        ],
        [
          -1,
          -1,
          -1,
          -1
        ],
        [
          -1,
          -1,
          -1,
          -1
        ],
        [
          -1,
          -1,
          -1,
          -1
        ],
        [
          -1,
          -1,
          -1,
          -1
        ],
        [
          -1,
          -1,
          -1,
          -1
        ],
        [
          -1,
          -1,
          -1,
          -1
        ],
        [
          -1,
          -1,
          -1,
          -1
        ],
        [
          -1,
          -1,
          -1,
          -1
        ],
        [
          -1,
          -1,
          -1,
          -1
        ],
        [
          -1,
          -1,
          -1,
          -1
        ],
        [
          -1,
          -1,
          -1,
          -1
        ],
        [
          -1,
          -1,
          -1,
          -1
        ],
        [
          -1,
          -1,
          -1,
          -1
        ],
        [
          -1,
          -1,
          -1,
          -1
        ],
        [
          -1,
          -1,
          -1,
          -1
        ],
        [
          -1,
          -1,
          -1,
          -1
        ],
        [
          -1,
          -1,
          -1,
          -1
        ],
        [
          -1,
          -1,
          -1,
          -1
        ],
        [
          -1,
          -1,
          -1,
          -1
        ],
        [
          -1,
          -1,
          -1,
          -1
        ],
        [
          -1,
          -1,
          -1,
          -1
        ],
        [
          -1,
          -1,
          -1,
          -1
        ],
        [
          -1,
          -1,
          -1,
          -1
        ],
        [
          -1,
          -1,
          -1,
          -1
        ],
        [
          -1,
          -1,
          -1,
          -1
        ],
        [
          -1,
          -1,
          -1,
          -1
        ],
        [
          -1,
          -1,
          -1,
          -1
        ],
        [
          -1,
          -1,
          -1,
          -1
        ],
        [
          -1,
          -1,
          -1,
          -1
        ],
        [
          -1,
          -1,
          -1,
          -1
        ],
        [
          -1,
          -1,
          -1,
          -1
        ],
        [
          -1,
          -1,
          -1,
          -1
        ],
        [
          -1,
          -1,
          -1,
          -1
        ],
        [
          -1,
          -1,
          -1,
          -1
        ],
        [
          -1,
          -1,
          -1,
          -1
        ],
        [
          -1,
          -1,
          -1,
          -1
        ],
        [
          -1,
          -1,
          -1,
          -1
        ],
        [
          -1,
          -1,
          -1,
          -1
        ],
        [
          -1,
          -1,
          -1,
          -1
        ],
        [
          -1,
          -1,
          -1,
          -1
        ],
        [
          -1,
          -1,
          -1,
          -1
        ],
        [
          -1,
          -1,
          -1,
          -1
        ],
        [
          -1,
          -1,
          -1,
          -1
        ],
        [
          -1,
          -1,
          -1,
          -1
        ],
        [
          -1,
          -1,
          -1,
          -1
        ],
        [
          -1,
          -1,
          -1,
          -1
        ],
        [
          -1,
          -1,
          -1,
          -1
        ],
        [
          -1,
          -1,
          -1,
          -1
        ],
        [
          -1,
          -1,
          -1,
          -1
        ],
        [
          -1,
          -1,
          -1,
          -1
        ],
        [
          -1,
          -1,
          -1,
          -1
        ],
        [
          -1,
          -1,
          -1,
          -1
        ],
        [
          -1,
          -1,
          -1,
          -1
        ],
        [
          -1,
          -1,
          -1,
          -1
        ],
        [
          -1,
          -1,
          -1,
          -1
        ],
        [
          -1,
          -1,
          -1,
          -1
        ],
        [
          -1,
          -1,
          -1,
          -1
        ],
        [
          -1,
          -1,
          -1,
          -1
        ],
        [
          -1,
          -1,
          -1,
          -1
        ],
        [
          -1,
          -1,
          -1,
          -1
        ],
        [
          -1,
          -1,
          -1,
          -1
        ],
        [
          -1,
          -1,
          -1,
          -1
        ],
        [
          -1,
          -1,
          -1,
          -1
        ],
        [
          -1,
          -1,
          -1,
          -1
        ],
        [
          -1,
          -1,
          -1,
          -1
        ],
        [
          -1,
          -1,
          -1,
          -1
        ],
        [
          -1,
          -1,
          -1,
          -1
        ],
        [
          -1,
          -1,
          -1,
          -1
        ],
        [
          -1,
          -1,
          -1,
          -1
        ],
        [
          -1,
          -1,
          -1,
          -1
        ],
        [
          -1,
          -1,
          -1,
          -1
        ],
        [
          -1,
          -1,
          -1,
          -1
        ],
        [
          -1,
          -1,
          -1,
          -1
        ],
        [
          -1,
          -1,
          -1,
          -1
        ],
        [
          -1,
          -1,
          -1,
          -1
        ],
        [
          -1,
          -1,
          -1,
          -1
        ],
        [
          -1,
          -1,
          -1,
          -1
        ],
        [
          -1,
          -1,
          -1,
          -1
        ],
        [
          -1,
          -1,
          -1,
          -1
        ],
        [
          -1,
          -1,
          -1,
          -1
        ],
        [
          -1,
          -1,
          -1,
          -1
        ],
        [
          -1,
          -1,
          -1,
          -1
        ],
        [
          -1,
          -1,
          -1,
          -1
        ],
        [
          -1,
          -1,
          -1,
          -1
        ],
        [
          -1,
          -1,
          -1,
          -1
        ],
        [
          -1,
          -1,
          -1,
          -1
        ],
        [
          -1,
          -1,
          -1,
          -1
        ],
        [
          -1,
          -1,
          -1,
          -1
        ],
        [
          -1,
          -1,
          -1,
          -1
        ],
        [
          -1,
          -1,
          -1,
          -1
        ],
        [
          -1,
          -1,
          -1,
          -1
        ],
        [
          -1,
          -1,
          -1,
          -1
        ],
        [
          -1,
          -1,
          -1,
          -1
        ],
        [
          -1,
          -1,
          -1,
          -1
        ],
        [
          -1,
          -1,
          -1,
          -1
        ],
        [
          -1,
          -1,
          -1,
          -1
        ],
        [
          -1,
          -1,
          -1,
          -1
        ],
        [
          -1,
          -1,
          -1,
          -1
        ],
        [
          -1,
          -1,
          -1,
          -1
        ],
        [
          -1,
          -1,
          -1,
          -1
        ],
        [
          -1,
          -1,
          -1,
          -1
        ],
        [
          -1,
          -1,
          -1,
          -1
        ],
        [
          -1,
          -1,
          -1,
          -1
        ],
        [
          -1,
          -1,
          -1,
          -1
        ],
        [
          -1,
          -1,
          -1,
          -1
        ],
        [
          -1,
          -1,
          -1,
          -1
        ],
        [
          -1,
          -1,
          -1,
          -1
        ],
        [
          -1,
          -1,
          -1,
          -1
        ],
        [
          -1,
          -1,
          -1,
          -1
        ],
        [
          -1,
          -1,
          -1,
          -1
        ],
        [
          -1,
          -1,
          -1,
          -1
        ],
        [
          -1,
          -1,
          -1,
          -1
        ],
        [
          -1,
          -1,
          -1,
          -1
        ],
        [
          -1,
          -1,
          -1,
          -1
        ],
        [
          -1,
          -1,
          -1,
          -1
        ],
        [
          -1,
          -1,
          -1,
          -1
        ],
        [
          -1,
          -1,
          -1,
          -1
        ],
        [
          -1,
          -1,
          -1,
          -1
        ],
        [
          -1,
          -1,
          -1,
          -1
        ],
        [
          -1,
          -1,
          -1,
          -1
        ],
        [
          -1,
          -1,
          -1,
          -1
        ],
        [
          -1,
          -1,
          -1,
          -1
        ],
        [
          -1,
          -1,
          -1,
          -1
        ],
        [
          -1,
          -1,
          -1,
          -1
        ],
        [
          -1,
          -1,
          -1,
          -1
        ],
        [
          -1,
          -1,
          -1,
          -1
        ],
        [
          -1,
          -1,
          -1,
          -1
        ],
        [
          -1,
          -1,
          -1,
          -1
        ],
        [
          -1,
          -1,
          -1,
          -1
        ],
        [
          -1,
          -1,
          -1,
          -1
        ],
        [
          -1,
          -1,
          -1,
          -1
        ],
        [
          -1,
          -1,
          -1,
          -1
        ],
        [
          -1,
          -1,
          -1,
          -1
        ],
        [
          -1,
          -1,
          -1,
          -1
        ],
        [
          -1,
          -1,
          -1,
          -1
        ],
        [
          -1,
          -1,
          -1,
          -1
        ],
        [
          -1,
          -1,
          -1,
          -1
        ],
        [
          -1,
          -1,
          -1,
          -1
        ],
        [
          -1,
          -1,
          -1,
          -1
        ],
        [
          -1,
          -1,
          -1,
          -1
        ],
        [
          -1,
          -1,
          -1,
          -1
        ],
        [
          -1,
          -1,
          -1,
          -1
        ],
        [
          -1,
          -1,
          -1,
          -1
        ],
        [
          -1,
          -1,
          -1,
          -1
        ],
        [
          -1,
          -1,
          -1,
          -1
        ],
        [
          -1,
          -1,
          -1,
          -1
        ],
        [
          -1,
          -1,
          -1,
          -1
        ],
        [
          -1,
          -1,
          -1,
          -1
        ],
        [
          -1,
          -1,
          -1,
          -1
        ],
        [
          -1,
          -1,
          -1,
          -1
        ],
        [
          -1,
          -1,
          -1,
          -1
        ],
        [
          -1,
          -1,
          -1,
          -1
        ],
        [
          -1,
          -1,
          -1,
          -1
        ],
        [
          -1,
          -1,
          -1,
          -1
        ],
        [
          -1,
          -1,
          -1,
          -1
        ],
        [
          -1,
          -1,
          -1,
          -1
        ],
        [
          -1,
          -1,
          -1,
          -1
        ],
        [
          -1,
          -1,
          -1,
          -1
        ],
        [
          -1,
          -1,
          -1,
          -1
        ],
        [
          -1,
          -1,
          -1,
          -1
        ],
        [
          -1,
          -1,
          -1,
          -1
        ],
        [
          -1,
          -1,
          -1,
          -1
        ],
        [
          -1,
          -1,
          -1,
          -1
        ],
        [
          -1,
          -1,
          -1,
          -1
        ],
        [
          -1,
          -1,
          -1,
          -1
        ],
        [
          -1,
          -1,
          -1,
          -1
        ],
        [
          -1,
          -1,
          -1,
          -1
        ],
        [
          -1,
          -1,
          -1,
          -1
        ],
        [
          -1,
          -1,
          -1,
          -1
        ],
        [
          -1,
          -1,
          -1,
          -1
        ],
        [
          -1,
          -1,
          -1,
          -1
        ],
        [
          -1,
          -1,
          -1,
          -1
        ],
        [
          -1,
          -1,
          -1,
          -1
        ],
        [
          -1,
          -1,
          -1,
          -1
        ],
        [
          -1,
          -1,
          -1,
          -1
        ],
        [
          -1,
          -1,
          -1,
          -1
        ],
        [
          -1,
          -1,
          -1,
          -1
        ],
        [
          -1,
          -1,
          -1,
          -1
        ],
        [
          -1,
          -1,
          -1,
          -1
        ],
        [
          -1,
          -1,
          -1,
          -1
        ],
        [
          -1,
          -1,
          -1,
          -1
        ],
        [
          -1,
          -1,
          -1,
          -1
        ],
        [
          -1,
          -1,
          -1,
          -1
        ],
        [
          -1,
          -1,
          -1,
          -1
        ],
        [
          -1,
          -1,
          -1,
          -1
        ],
        [
          -1,
          -1,
          -1,
          -1
        ],
        [
          -1,
          -1,
          -1,
          -1
        ],
        [
          -1,
          -1,
          -1,
          -1
        ],
        [
          -1,
          -1,
          -1,
          -1
        ],
        [
          -1,
          -1,
          -1,
          -1
        ],
        [
          -1,
          -1,
          -1,
          -1
        ],
        [
          -1,
          -1,
          -1,
          -1
        ],
        [
          -1,
          -1,
          -1,
          -1
        ],
        [
          -1,
          -1,
          -1,
          -1
        ],
        [
          -1,
          -1,
          -1,
          -1
        ],
        [
          -1,
          -1,
          -1,
          -1
        ],
        [
          -1,
          -1,
          -1,
          -1
        ],
        [
          -1,
          -1,
          -1,
          -1
        ],
        [
          -1,
          -1,
          -1,
          -1
        ],
        [
          -1,
          -1,
          -1,
          -1
        ],
        [
          -1,
          -1,
          -1,
          -1
        ],
        [
          -1,
          -1,
          -1,
          -1
        ],
        [
          -1,
          -1,
          -1,
          -1
        ],
        [
          -1,
          -1,
          -1,
          -1
        ],
        [
          -1,
          -1,
          -1,
          -1
        ],
        [
          -1,
          -1,
          -1,
          -1
        ],
        [
          -1,
          -1,
          -1,
          -1
        ],
        [
          -1,
          -1,
          -1,
          -1
        ],
        [
          -1,
          -1,
          -1,
          -1
        ],
        [
          -1,
          -1,
          -1,
          -1
        ],
        [
          -1,
          -1,
          -1,
          -1
        ],
        [
          -1,
          -1,
          -1,
          -1
        ],
        [
          -1,
          -1,
          -1,
          -1
        ],
        [
          -1,
          -1,
          -1,
          -1
        ],
        [
          -1,
          -1,
          -1,
          -1
        ],
        [
          -1,
          -1,
          -1,
          -1
        ],
        [
          -1,
          -1,
          -1,
          -1
        ],
        [
          -1,
          -1,
          -1,
          -1
        ],
        [
          -1,
          -1,
          -1,
          -1
        ],
        [
          -1,
          -1,
          -1,
          -1
        ],
        [
          -1,
          -1,
          -1,
          -1
        ],
        [
          -1,
          -1,
          -1,
          -1
        ],
        [
          -1,
          -1,
          -1,
          -1
        ],
        [
          -1,
          -1,
          -1,
          -1
        ],
        [
          -1,
          -1,
          -1,
          -1
        ],
        [
          -1,
          -1,
          -1,
          -1
        ],
        [
          -1,
          -1,
          -1,
          -1
        ],
        [
          -1,
          -1,
          -1,
          -1
        ],
        [
          -1,
          -1,
          -1,
          -1
        ],
        [
          -1,
          -1,
          -1,
          -1
        ],
        [
          -1,
          -1,
          -1,
          -1
        ],
        [
          -1,
          -1,
          -1,
          -1
        ],
        [
          -1,
          -1,
          -1,
          -1
        ],
        [
          -1,
          -1,
          -1,
          -1
        ],
        [
          -1,
          -1,
          -1,
          -1
        ],
        [
          -1,
          -1,
          -1,
          -1
        ],
        [
          -1,
          -1,
          -1,
          -1
        ],
        [
          -1,
          -1,
          -1,
          -1
        ],
        [
          -1,
          -1,
          -1,
          -1
        ],
        [
          -1,
          -1,
          -1,
          -1
        ],
        [
          -1,
          -1,
          -1,
          -1
        ],
        [
          -1,
          -1,
          -1,
          -1
        ],
        [
          -1,
          -1,
          -1,
          -1
        ],
        [
          -1,
          -1,
          -1,
          -1
        ],
        [
          -1,
          -1,
          -1,
          -1
        ],
        [
          -1,
          -1,
          -1,
          -1
        ],
        [
          -1,
          -1,
          -1,
          -1
        ],
        [
          -1,
          -1,
          -1,
          -1
        ],
        [
          -1,
          -1,
          -1,
          -1
        ],
        [
          -1,
          -1,
          -1,
          -1
        ],
        [
          -1,
          -1,
          -1,
          -1
        ],
        [
          -1,
          -1,
          -1,
          -1
        ],
        [
          -1,
          -1,
          -1,
          -1
        ],
        [
          -1,
          -1,
          -1,
          -1
        ],
        [
          -1,
          -1,
          -1,
          -1
        ],
        [
          -1,
          -1,
          -1,
          -1
        ],
        [
          -1,
          -1,
          -1,
          -1
        ],
        [
          -1,
          -1,
          -1,
          -1
        ],
        [
          -1,
          -1,
          -1,
          -1
        ],
        [
          -1,
          -1,
          -1,
          -1
        ],
        [
          -1,
          -1,
          -1,
          -1
        ],
        [
          -1,
          -1,
          -1,
          -1
        ],
        [
          -1,
          -1,
          -1,
          -1
        ],
        [
          -1,
          -1,
          -1,
          -1
        ],
        [
          -1,
          -1,
          -1,
          -1
        ],
        [
          -1,
          -1,
          -1,
          -1
        ],
        [
          -1,
          -1,
          -1,
          -1
        ],
        [
          -1,
          -1,
          -1,
          -1
        ],
        [
          -1,
          -1,
          -1,
          -1
        ],
        [
          -1,
          -1,
          -1,
          -1
        ],
        [
          -1,
          -1,
          -1,
          -1
        ],
        [
          -1,
          -1,
          -1,
          -1
        ],
        [
          -1,
          -1,
          -1,
          -1
        ],
        [
          -1,
          -1,
          -1,
          -1
        ],
        [
          -1,
          -1,
          -1,
          -1
        ],
        [
          -1,
          -1,
          -1,
          -1
        ],
        [
          -1,
          -1,
          -1,
          -1
        ],
        [
          -1,
          -1,
          -1,
          -1
        ],
        [
          -1,
          -1,
          -1,
          -1
        ],
        [
          -1,
          -1,
          -1,
          -1
        ],
        [
          -1,
          -1,
          -1,
          -1
        ],
        [
          -1,
          -1,
          -1,
          -1
        ],
        [
          -1,
          -1,
          -1,
          -1
        ],
        [
          -1,
          -1,
          -1,
          -1
        ],
        [
          -1,
          -1,
          -1,
          -1
        ],
        [
          -1,
          -1,
          -1,
          -1
        ],
        [
          -1,
          -1,
          -1,
          -1
        ],
        [
          -1,
          -1,
          -1,
          -1
        ],
        [
          -1,
          -1,
          -1,
          -1
        ],
        [
          -1,
          -1,
          -1,
          -1
        ],
        [
          -1,
          -1,
          -1,
          -1
        ],
        [
          -1,
          -1,
          -1,
          -1
        ],
        [
          -1,
          -1,
          -1,
          -1
        ],
        [
          -1,
          -1,
          -1,
          -1
        ],
        [
          -1,
          -1,
          -1,
          -1
        ],
        [
          -1,
          -1,
          -1,
          -1
        ],
        [
          -1,
          -1,
          -1,
          -1
        ],
        [
          -1,
          -1,
          -1,
          -1
        ],
        [
          -1,
          -1,
          -1,
          -1
        ],
        [
          -1,
          -1,
          -1,
          -1
        ],
        [
          -1,
          -1,
          -1,
          -1
        ],
        [
          -1,
          -1,
          -1,
          -1
        ],
        [
          -1,
          -1,
          -1,
          -1
        ],
        [
          -1,
          -1,
          -1,
          -1
        ],
        [
          -1,
          -1,
          -1,
          -1
        ],
        [
          -1,
          -1,
          -1,
          -1
        ],
        [
          -1,
          -1,
          -1,
          -1
        ],
        [
          -1,
          -1,
          -1,
          -1
        ],
        [
          -1,
          -1,
          -1,
          -1
        ],
        [
          -1,
          -1,
          -1,
          -1
        ],
        [
          -1,
          -1,
          -1,
          -1
        ],
        [
          -1,
          -1,
          -1,
          -1
        ],
        [
          -1,
          -1,
          -1,
          -1
        ],
        [
          -1,
          -1,
          -1,
          -1
        ],
        [
          -1,
          -1,
          -1,
          -1
        ],
        [
          -1,
          -1,
          -1,
          -1
        ],
        [
          -1,
          -1,
          -1,
          -1
        ],
        [
          -1,
          -1,
          -1,
          -1
        ],
        [
          -1,
          -1,
          -1,
          -1
        ],
        [
          -1,
          -1,
          -1,
          -1
        ],
        [
          -1,
          -1,
          -1,
          -1
        ],
        [
          -1,
          -1,
          -1,
          -1
        ],
        [
          -1,
          -1,
          -1,
          -1
        ],
        [
          -1,
          -1,
          -1,
          -1
        ],
        [
          -1,
          -1,
          -1,
          -1
        ],
        [
          -1,
          -1,
          -1,
          -1
        ],
        [
          -1,
          -1,
          -1,
          -1
        ],
        [
          -1,
          -1,
          -1,
          -1
        ],
        [
          -1,
          -1,
          -1,
          -1
        ],
        [
          -1,
          -1,
          -1,
          -1
        ],
        [
          -1,
          -1,
          -1,
          -1
        ],
        [
          -1,
          -1,
          -1,
          -1
        ],
        [
          -1,
          -1,
          -1,
          -1
        ],
        [
          -1,
          -1,
          -1,
          -1
        ],
        [
          -1,
          -1,
          -1,
          -1
        ],
        [
          -1,
          -1,
          -1,
          -1
        ],
        [
          -1,
          -1,
          -1,
          -1
        ],
        [
          -1,
          -1,
          -1,
          -1
        ],
        [
          -1,
          -1,
          -1,
          -1
        ],
        [
          -1,
          -1,
          -1,
          -1
        ],
        [
          -1,
          -1,
          -1,
          -1
        ],
        [
          -1,
          -1,
          -1,
          -1
        ],
        [
          -1,
          -1,
          -1,
          -1
        ],
        [
          -1,
          -1,
          -1,
          -1
        ],
        [
          -1,
          -1,
          -1,
          -1
        ],
        [
          -1,
          -1,
          -1,
          -1
        ],
        [
          -1,
          -1,
          -1,
          -1
        ],
        [
          -1,
          -1,
          -1,
          -1
        ],
        [
          -1,
          -1,
          -1,
          -1
        ],
        [
          -1,
          -1,
          -1,
          -1
        ],
        [
          -1,
          -1,
          -1,
          -1
        ],
        [
          -1,
          -1,
          -1,
          -1
        ],
        [
          -1,
          -1,
          -1,
          -1
        ],
        [
          -1,
          -1,
          -1,
          -1
        ],
        [
          -1,
          -1,
          -1,
          -1
        ],
        [
          -1,
          -1,
          -1,
          -1
        ],
        [
          -1,
          -1,
          -1,
          -1
        ],
        [
          -1,
          -1,
          -1,
          -1
        ],
        [
          -1,
          -1,
          -1,
          -1
        ],
        [
          -1,
          -1,
          -1,
          -1
        ],
        [
          -1,
          -1,
          -1,
          -1
        ],
        [
          -1,
          -1,
          -1,
          -1
        ],
        [
          -1,
          -1,
          -1,
          -1
        ],
        [
          -1,
          -1,
          -1,
          -1
        ],
        [
          -1,
          -1,
          -1,
          -1
        ],
        [
          -1,
          -1,
          -1,
          -1
        ],
        [
          -1,
          -1,
          -1,
          -1
        ],
        [
          -1,
          -1,
          -1,
          -1
        ],
        [
          -1,
          -1,
          -1,
          -1
        ],
        [
          -1,
          -1,
          -1,
          -1
        ],
        [
          -1,
          -1,
          -1,
          -1
        ],
        [
          -1,
          -1,
          -1,
          -1
        ],
        [
          -1,
          -1,
          -1,
          -1
        ],
        [
          -1,
          -1,
          -1,
          -1
        ],
        [
          -1,
          -1,
          -1,
          -1
        ],
        [
          -1,
          -1,
          -1,
          -1
        ],
        [
          -1,
          -1,
          -1,
          -1
        ],
        [
          -1,
          -1,
          -1,
          -1
        ],
        [
          -1,
          -1,
          -1,
          -1
        ],
        [
          -1,
          -1,
          -1,
          -1
        ],
        [
          -1,
          -1,
          -1,
          -1
        ],
        [
          -1,
          -1,
          -1,
          -1
        ],
        [
          -1,
          -1,
          -1,
          -1
        ],
        [
          -1,
          -1,
          -1,
          -1
        ],
        [
          -1,
          -1,
          -1,
          -1
        ],
        [
          -1,
          -1,
          -1,
          -1
        ],
        [
          -1,
          -1,
          -1,
          -1
        ],
        [
          -1,
          -1,
          -1,
          -1
        ],
        [
          -1,
          -1,
          -1,
          -1
        ],
        [
          -1,
          -1,
          -1,
          -1
        ],
        [
          -1,
          -1,
          -1,
          -1
        ],
        [
          -1,
          -1,
          -1,
          -1
        ],
        [
          -1,
          -1,
          -1,
          -1
        ],
        [
          -1,
          -1,
          -1,
          -1
        ],
        [
          -1,
          -1,
          -1,
          -1
        ],
        [
          -1,
          -1,
          -1,
          -1
        ],
        [
          -1,
          -1,
          -1,
          -1
        ],
        [
          -1,
          -1,
          -1,
          -1
        ],
        [
          -1,
          -1,
          -1,
          -1
        ],
        [
          -1,
          -1,
          -1,
          -1
        ],
        [
          -1,
          -1,
          -1,
          -1
        ],
        [
          -1,
          -1,
          -1,
          -1
        ],
        [
          -1,
          -1,
          -1,
          -1
        ],
        [
          -1,
          -1,
          -1,
          -1
        ],
        [
          -1,
          -1,
          -1,
          -1
        ],
        [
          -1,
          -1,
          -1,
          -1
        ],
        [
          -1,
          -1,
          -1,
          -1
        ],
        [
          -1,
          -1,
          -1,
          -1
        ],
        [
          -1,
          -1,
          -1,
          -1
        ],
        [
          -1,
          -1,
          -1,
          -1
        ],
        [
          -1,
          -1,
          -1,
          -1
        ],
        [
          -1,
          -1,
          -1,
          -1
        ]
      ],
      "loop": [
        0,
        0,
        0,
        0,
        0,
        0,
        0,
        0,
        0,
        0,
        0,
        0,
        0,
        0,
        0,
        0,
        0,
        0,
        0,
        0,
        0,
        0,
        0,
        0,
        0,
        0,
        0,
        0,
        0,
        0,
        0,
        0,
        0,
        0,
        0,
        0,
        0,
        0,
        0,
        0,
        0,
        0,
        0,
        0,
        0,
        0,
        0,
        0,
        0,
        0,
        0,
        0,
        0,
        0,
        0,
        0,
        0,
        0,
        0,
        0,
        0,
        0,
        0,
        0,
        0,
        0,
        0,
        0,
        0,
        0,
        0,
        0,
        0,
        0,
        0,
        0,
        0,
        0,
        0,
        0,
        0,
        0,
        0,
        0,
        0,
        0,
        0,
        0,
        0,
        0,
        0,
        0,
        0,
        0,
        0,
        0,
        0,
        0,
        0,
        0,
        0,
        0,
        0,
        0,
        0,
        0,
        0,
        0,
        0,
        0,
        0,
        0,
        0,
        0,
        0,
        0,
        0,
        0,
        0,
        0,
        0,
        0,
        0,
        0,
        0,
        0,
        0,
        0,
        0,
        0,
        0,
        0,
        0,
        0,
        0,
        0,
        0,
        0,
        0,
        0,
        0,
        0,
        0,
        0,
        0,
        0,
        0,
        0,
        0,
        0,
        0,
        0,
        0,
        0,
        0,
        0,
        0,
        0,
        0,
        0,
        0,
        0,
        0,
        0,
        0,
        0,
        0,
        0,
        0,
        0,
        0,
        0,
        0,
        0,
        0,
        0,
        0,
        0,
        0,
        0,
        0,
        0,
        0,
        0,
        0,
        0,
        0,
        0,
        0,
        0,
        0,
        0,
        0,
        0,
        0,
        0,
        0,
        0,
        0,
        0,
        0,
        0,
        0,
        0,
        0,
        0,
        0,
        0,
        0,
        0,
        0,
        0,
        0,
        0,
        0,
        0,
        0,
        0,
        0,
        0,
        0,
        0,
        0,
        0,
        0,
        0,
        0,
        0,
        0,
        0,
        0,
        0,
        0,
        0,
        0,
        0,
        0,
        0,
        0,
        0,
        0,
        0,
        0,
        0,
        0,
        0,
        0,
        0,
        0,
        0,
        0,
        0,
        0,
        0,
        0,
        0,
        0,
        0,
        0,
        0,
        0,
        0,
        0,
        0,
        0,
        0,
        0,
        0,
        0,
        0,
        0,
        0,
        0,
        0,
        0,
        0,
        0,
        0,
        0,
        0,
        0,
        0,
        0,
        0,
        0,
        0,
        0,
        0,
        0,
        0,
        0,
        0,
        0,
        0,
        0,
        0,
        0,
        0,
        0,
        0,
        0,
        0,
        0,
        0,
        0,
        0,
        0,
        0,
        0,
        0,
        0,
        0,
        0,
        0,
        0,
        0,
        0,
        0,
        0,
        0,
        0,
        0,
        0,
        0,
        0,
        0,
        0,
        0,
        0,
        0,
        0,
        0,
        0,
        0,
        0,
        0,
        0,
        0,
        0,
        0,
        0,
        0,
        0,
        0,
        0,
        0,
        0,
        0,
        0,
        0,
        0,
        0,
        0,
        0,
        0,
        0,
        0,
        0,
        0,
        0,
        0,
        0,
        0,
        0,
        0,
        0,
        0,
        0,
        0,
        0,
        0,
        0,
        0,
        0,
        0,
        0,
        0,
        0,
        0,
        0,
        0,
        0,
        0,
        0,
        0,
        0,
        0,
        0,
        0,
        0,
        0,
        0,
        0,
        0,
        0,
        0,
        0,
        0,
        0,
        0,
        0,
        0,
        0,
        0,
        0,
        0,
        0,
        0,
        0,
        0,
        0,
        0,
        0,
        0,
        0,
        0,
        0,
        0,
        0,
        0,
        0,
        0,
        0,
        0,
        0,
        0,
        0,
        0,
        0,
        0,
        0,
        0,
        0,
        0,
        0,
        0,
        0,
        0,
        0,
        0,
        0,
        0,
        0,
        0,
        0,
        0,
        0,
        0,
        0,
        0,
        0,
        0,
        0,
        0,
        0,
        0,
        0,
        0,
        0,
        0,
        0,
        0,
        0,
        0,
        0,
        0,
        0,
        0,
        0,
        0,
        0,
        0,
        0,
        0,
        0,
        0,
        0,
        0,
        0,
        0,
        0,
        0,
        0,
        0,
        0,
        0,
        0,
        0,
        0,
        0,
        0,
        0,
        0,
        0,
        0,
        0,
        0,
        0,
        0,
        0,
        0,
        0,
        0,
        0,
        0,
        0,
        0,
        0,
        0,
        0,
        0,
        0,
        0,
        0,
        0,
        0,
        0,
        0,
        0,
        0,
        0,
        0,
        0,
        0,
        0,
        0,
        0,
        0,
        0,
        0,
        0,
        0,
        0,
        0,
        0,
        0,
        0,
        0,
        0,
        0,
        0,
        0,
        0,
        0,
        0,
        0,
        0,
        0,
        0,
        0,
        0,
        0,
        0,
        0,
        0,
        0,
        0,
        0,
        0,
        0,
        0,
        0,
        0,
        0,
        0,
        0,
        0,
        0,
        0,
        0,
        0,
        0,
        0,
        0,
        0,
        0,
        0,
        0,
        0,
        0,
        0,
        0,
        0,
        0,
        0,
        0,
        0,
        0,
        0,
        0,
        0,
        0,
        0,
        0,
        0,
        0,
        0,
        0,
        0,
        0,
        0,
        0,
        0,
        0,
        0,
        0,
        0,
        0,
        0,
        0,
        0,
        0,
        0,
        0,
        0,
        0,
        0,
        0,
        0,
        0,
        0,
        0,
        0,
        0,
        0,
        0,
        0,
        0,
        0,
        0,
        0,
        0,
        0,
        0,
        0,
        0,
        0,
        0,
        0,
        0,
        0,
        0,
        0,
        0,
        0,
        0,
        0,
        0,
        0,
        0,
        0,
        0,
        0,
        0,
        0,
        0,
        0,
        0,
        0,
        0,
        0,
        0,
        0,
        0,
        0,
        0,
        0,
        0,
        0,
        0,
        0,
        0,
        0,
        0,
        0,
        0,
        0,
        0,
        0,
        0,
        0,
        0,
        0,
        0,
        0,
        0,
        0,
        0,
        0,
        0,
        0,
        0,
        0,
        0,
        0,
        0,
        0,
        0,
        0,
        0,
        0,
        0,
        0,
        0,
        0,
        0,
        0,
        0,
        0,
        0,
        0,
        0,
        0,
        0,
        0,
        0,
        0,
        0,
        0,
        0,
        0,
        0,
        0,
        0,
        0,
        0,
        0,
        0,
        0,
        0,
        0,
        0,
        0,
        0,
        0,
        0,
        0,
        0,
        0,
        0,
        0,
        0,
        0,
        0,
        0,
        0,
        0,
        0,
        0,
        0,
        0,
        0,
        0,
        0,
        0,
        0,
        0,
        0,
        0,
        0,
        0,
        0,
        0,
        0,
        0,
        0,
        0,
        0,
        0,
        0,
        0,
        0,
        0,
        0,
        0,
        0,
        0,
        0,
        0,
        0,
        0,
        0,
        0,
        0,
        0,
        0,
        0,
        0,
        0,
        0,
        0,
        0,
        0,
        0,
        0,
        0,
        0,
        0,
        0,
        0
      ],
      "skip": [
        0,
        0,
        0,
        0,
        0,
        0,
        0,
        0,
        0,
        0,
        0,
        0,
        0,
        0,
        0,
        0,
        0,
        0,
        0,
        0,
        0,
        0,
        0,
        0,
        0,
        0,
        0,
        0,
        0,
        0,
        0,
        0,
        0,
        0,
        0,
        0,
        0,
        0,
        0,
        0,
        0,
        0,
        0,
        0,
        0,
        0,
        0,
        0,
        0,
        0,
        0,
        0,
        0,
        0,
        0,
        0,
        0,
        0,
        0,
        0,
        0,
        0,
        0,
        0,
        0,
        0,
        0,
        0,
        0,
        0,
        0,
        0,
        0,
        0,
        0,
        0,
        0,
        0,
        0,
        0,
        0,
        0,
        0,
        0,
        0,
        0,
        0,
        0,
        0,
        0,
        0,
        0,
        0,
        0,
        0,
        0,
        0,
        0,
        0,
        0,
        0,
        0,
        0,
        0,
        0,
        0,
        0,
        0,
        0,
        0,
        0,
        0,
        0,
        0,
        0,
        0,
        0,
        0,
        0,
        0,
        0,
        0,
        0,
        0,
        0,
        0,
        0,
        0,
        0,
        0,
        0,
        0,
        0,
        0,
        0,
        0,
        0,
        0,
        0,
        0,
        0,
        0,
        0,
        0,
        0,
        0,
        0,
        0,
        0,
        0,
        0,
        0,
        0,
        0,
        0,
        0,
        0,
        0,
        0,
        0,
        0,
        0,
        0,
        0,
        0,
        0,
        0,
        0,
        0,
        0,
        0,
        0,
        0,
        0,
        0,
        0,
        0,
        0,
        0,
        0,
        0,
        0,
        0,
        0,
        0,
        0,
        0,
        0,
        0,
        0,
        0,
        0,
        0,
        0,
        0,
        0,
        0,
        0,
        0,
        0,
        0,
        0,
        0,
        0,
        0,
        0,
        0,
        0,
        0,
        0,
        0,
        0,
        0,
        0,
        0,
        0,
        0,
        0,
        0,
        0,
        0,
        0,
        0,
        0,
        0,
        0,
        0,
        0,
        0,
        0,
        0,
        0,
        0,
        0,
        0,
        0,
        0,
        0,
        0,
        0,
        0,
        0,
        0,
        0,
        0,
        0,
        0,
        0,
        0,
        0,
        0,
        0,
        0,
        0,
        0,
        0,
        0,
        0,
        0,
        0,
        0,
        0,
        0,
        0,
        0,
        0,
        0,
        0,
        0,
        0,
        0,
        0,
        0,
        0,
        0,
        0,
        0,
        0,
        0,
        0,
        0,
        0,
        0,
        0,
        0,
        0,
        0,
        0,
        0,
        0,
        0,
        0,
        0,
        0,
        0,
        0,
        0,
        0,
        0,
        0,
        0,
        0,
        0,
        0,
        0,
        0,
        0,
        0,
        0,
        0,
        0,
        0,
        0,
        0,
        0,
        0,
        0,
        0,
        0,
        0,
        0,
        0,
        0,
        0,
        0,
        0,
        0,
        0,
        0,
        0,
        0,
        0,
        0,
        0,
        0,
        0,
        0,
        0,
        0,
        0,
        0,
        0,
        0,
        0,
        0,
        0,
        0,
        0,
        0,
        0,
        0,
        0,
        0,
        0,
        0,
        0,
        0,
        0,
        0,
        0,
        0,
        0,
        0,
        0,
        0,
        0,
        0,
        0,
        0,
        0,
        0,
        0,
        0,
        0,
        0,
        0,
        0,
        0,
        0,
        0,
        0,
        0,
        0,
        0,
        0,
        0,
        0,
        0,
        0,
        0,
        0,
        0,
        0,
        0,
        0,
        0,
        0,
        0,
        0,
        0,
        0,
        0,
        0,
        0,
        0,
        0,
        0,
        0,
        0,
        0,
        0,
        0,
        0,
        0,
        0,
        0,
        0,
        0,
        0,
        0,
        0,
        0,
        0,
        0,
        0,
        0,
        0,
        0,
        0,
        0,
        0,
        0,
        0,
        0,
        0,
        0,
        0,
        0,
        0,
        0,
        0,
        0,
        0,
        0,
        0,
        0,
        0,
        0,
        0,
        0,
        0,
        0,
        0,
        0,
        0,
        0,
        0,
        0,
        0,
        0,
        0,
        0,
        0,
        0,
        0,
        0,
        0,
        0,
        0,
        0,
        0,
        0,
        0,
        0,
        0,
        0,
        0,
        0,
        0,
        0,
        0,
        0,
        0,
        0,
        0,
        0,
        0,
        0,
        0,
        0,
        0,
        0,
        0,
        0,
        0,
        0,
        0,
        0,
        0,
        0,
        0,
        0,
        0,
        0,
        0,
        0,
        0,
        0,
        0,
        0,
        0,
        0,
        0,
        0,
        0,
        0,
        0,
        0,
        0,
        0,
        0,
        0,
        0,
        0,
        0,
        0,
        0,
        0,
        0,
        0,
        0,
        0,
        0,
        0,
        0,
        0,
        0,
        0,
        0,
        0,
        0,
        0,
        0,
        0,
        0,
        0,
        0,
        0,
        0,
        0,
        0,
        0,
        0,
        0,
        0,
        0,
        0,
        0,
        0,
        0,
        0,
        0,
        0,
        0,
        0,
        0,
        0,
        0,
        0,
        0,
        0,
        0,
        0,
        0,
        0,
        0,
        0,
        0,
        0,
        0,
        0,
        0,
        0,
        0,
        0,
        0,
        0,
        0,
        0,
        0,
        0,
        0,
        0,
        0,
        0,
        0,
        0,
        0,
        0,
        0,
        0,
        0,
        0,
        0,
        0,
        0,
        0,
        0,
        0,
        0,
        0,
        0,
        0,
        0,
        0,
        0,
        0,
        0,
        0,
        0,
        0,
        0,
        0,
        0,
        0,
        0,
        0,
        0,
        0,
        0,
        0,
        0,
        0,
        0,
        0,
        0,
        0,
        0,
        0,
        0,
        0,
        0,
        0,
        0,
        0,
        0,
        0,
        0,
        0,
        0,
        0,
        0,
        0,
        0,
        0,
        0,
        0,
        0,
        0,
        0,
        0,
        0,
        0,
        0,
        0,
        0,
        0,
        0,
        0,
        0,
        0,
        0,
        0,
        0,
        0,
        0,
        0,
        0,
        0,
        0,
        0,
        0,
        0,
        0,
        0,
        0,
        0,
        0,
        0,
        0,
        0,
        0,
        0,
        0,
        0,
        0,
        0,
        0,
        0,
        0,
        0,
        0,
        0,
        0,
        0,
        0,
        0,
        0,
        0,
        0,
        0,
        0,
        0,
        0,
        0,
        0,
        0,
        0,
        0,
        0,
        0,
        0,
        0,
        0,
        0,
        0,
        0,
        0,
        0,
        0,
        0,
        0,
        0,
        0,
        0,
        0,
        0,
        0,
        0,
        0,
        0,
        0,
        0,
        0,
        0,
        0,
        0,
        0,
        0,
        0,
        0,
        0,
        0,
        0,
        0,
        0,
        0,
        0,
        0,
        0,
        0,
        0,
        0,
        0,
        0,
        0,
        0,
        0,
        0,
        0,
        0,
        0,
        0,
        0,
        0,
        0,
        0,
        0,
        0,
        0,
        0,
        0,
        0,
        0,
        0,
        0,
        0,
        0,
        0,
        0,
        0,
        0,
        0,
        0,
        0,
        0,
        0,
        0,
        0,
        0
      ],
      "stap": [
        [
          -1,
          -1,
          -1,
          -1
        ],
        [
          -1,
          -1,
          -1,
          -1
        ],
        [
          -1,
          -1,
          -1,
          -1
        ],
        [
          -1,
          -1,
          -1,
          -1
        ],
        [
          -1,
          -1,
          -1,
          -1
        ],
        [
          -1,
          -1,
          -1,
          -1
        ],
        [
          -1,
          -1,
          -1,
          -1
        ],
        [
          -1,
          -1,
          -1,
          -1
        ],
        [
          -1,
          -1,
          -1,
          -1
        ],
        [
          -1,
          -1,
          -1,
          -1
        ],
        [
          -1,
          -1,
          -1,
          -1
        ],
        [
          -1,
          -1,
          -1,
          -1
        ],
        [
          -1,
          -1,
          -1,
          -1
        ],
        [
          -1,
          -1,
          -1,
          -1
        ],
        [
          -1,
          -1,
          -1,
          -1
        ],
        [
          -1,
          -1,
          -1,
          -1
        ],
        [
          -1,
          -1,
          -1,
          -1
        ],
        [
          -1,
          -1,
          -1,
          -1
        ],
        [
          -1,
          -1,
          -1,
          -1
        ],
        [
          -1,
          -1,
          -1,
          -1
        ],
        [
          -1,
          -1,
          -1,
          -1
        ],
        [
          -1,
          -1,
          -1,
          -1
        ],
        [
          -1,
          -1,
          -1,
          -1
        ],
        [
          -1,
          -1,
          -1,
          -1
        ],
        [
          -1,
          -1,
          -1,
          -1
        ],
        [
          -1,
          -1,
          -1,
          -1
        ],
        [
          -1,
          -1,
          -1,
          -1
        ],
        [
          -1,
          -1,
          -1,
          -1
        ],
        [
          -1,
          -1,
          -1,
          -1
        ],
        [
          -1,
          -1,
          -1,
          -1
        ],
        [
          -1,
          -1,
          -1,
          -1
        ],
        [
          -1,
          -1,
          -1,
          -1
        ],
        [
          8,
          32,
          7,
          33
        ],
        [
          7,
          32,
          7,
          34
        ],
        [
          7,
          33,
          7,
          35
        ],
        [
          7,
          34,
          7,
          36
        ],
        [
          7,
          35,
          7,
          37
        ],
        [
          7,
          36,
          7,
          38
        ],
        [
          7,
          37,
          7,
          39
        ],
        [
          7,
          38,
          7,
          40
        ],
        [
          7,
          39,
          7,
          41
        ],
        [
          7,
          40,
          7,
          42
        ],
        [
          7,
          41,
          7,
          43
        ],
        [
          7,
          42,
          7,
          44
        ],
        [
          7,
          43,
          7,
          45
        ],
        [
          7,
          44,
          7,
          46
        ],
        [
          7,
          45,
          7,
          47
        ],
        [
          7,
          46,
          7,
          48
        ],
        [
          7,
          47,
          7,
          49
        ],
        [
          7,
          48,
          -1,
          -1
        ],
        [
          -1,
          -1,
          -1,
          -1
        ],
        [
          -1,
          -1,
          -1,
          -1
        ],
        [
          -1,
          -1,
          -1,
          -1
        ],
        [
          -1,
          -1,
          7,
          54
        ],
        [
          7,
          53,
          7,
          55
        ],
        [
          7,
          54,
          7,
          56
        ],
        [
          7,
          55,
          7,
          57
        ],
        [
          7,
          56,
          7,
          58
        ],
        [
          7,
          57,
          7,
          59
        ],
        [
          7,
          58,
          7,
          60
        ],
        [
          7,
          59,
          7,
          61
        ],
        [
          7,
          60,
          7,
          62
        ],
        [
          7,
          61,
          7,
          63
        ],
        [
          7,
          62,
          7,
          64
        ],
        [
          7,
          63,
          7,
          65
        ],
        [
          7,
          64,
          7,
          66
        ],
        [
          7,
          65,
          7,
          67
        ],
        [
          7,
          66,
          7,
          68
        ],
        [
          7,
          67,
          7,
          69
        ],
        [
          7,
          68,
          7,
          70
        ],
        [
          7,
          69,
          7,
          71
        ],
        [
          7,
          70,
          7,
          72
        ],
        [
          7,
          71,
          7,
          73
        ],
        [
          7,
          72,
          21,
          368
        ],
        [
          -1,
          -1,
          7,
          75
        ],
        [
          7,
          74,
          7,
          76
        ],
        [
          7,
          75,
          7,
          77
        ],
        [
          7,
          76,
          7,
          78
        ],
        [
          7,
          77,
          7,
          79
        ],
        [
          7,
          78,
          7,
          80
        ],
        [
          7,
          79,
          7,
          81
        ],
        [
          7,
          80,
          7,
          82
        ],
        [
          7,
          81,
          7,
          83
        ],
        [
          7,
          82,
          7,
          84
        ],
        [
          7,
          83,
          7,
          85
        ],
        [
          7,
          84,
          7,
          86
        ],
        [
          7,
          85,
          7,
          87
        ],
        [
          7,
          86,
          7,
          88
        ],
        [
          7,
          87,
          7,
          89
        ],
        [
          7,
          88,
          7,
          90
        ],
        [
          7,
          89,
          7,
          91
        ],
        [
          7,
          90,
          7,
          92
        ],
        [
          7,
          91,
          7,
          93
        ],
        [
          7,
          92,
          7,
          94
        ],
        [
          7,
          93,
          -1,
          -1
        ],
        [
          -1,
          -1,
          7,
          96
        ],
        [
          7,
          95,
          7,
          97
        ],
        [
          7,
          96,
          7,
          98
        ],
        [
          7,
          97,
          7,
          99
        ],
        [
          7,
          98,
          7,
          100
        ],
        [
          7,
          99,
          7,
          101
        ],
        [
          7,
          100,
          7,
          102
        ],
        [
          7,
          101,
          7,
          103
        ],
        [
          7,
          102,
          7,
          104
        ],
        [
          7,
          103,
          7,
          105
        ],
        [
          7,
          104,
          7,
          106
        ],
        [
          7,
          105,
          7,
          107
        ],
        [
          7,
          106,
          7,
          108
        ],
        [
          7,
          107,
          7,
          109
        ],
        [
          7,
          108,
          7,
          110
        ],
        [
          7,
          109,
          7,
          111
        ],
        [
          7,
          110,
          7,
          112
        ],
        [
          7,
          111,
          7,
          113
        ],
        [
          7,
          112,
          7,
          114
        ],
        [
          7,
          113,
          7,
          115
        ],
        [
          7,
          114,
          20,
          367
        ],
        [
          20,
          368,
          7,
          117
        ],
        [
          7,
          116,
          7,
          118
        ],
        [
          7,
          117,
          7,
          119
        ],
        [
          7,
          118,
          7,
          120
        ],
        [
          7,
          119,
          7,
          121
        ],
        [
          7,
          120,
          7,
          122
        ],
        [
          7,
          121,
          7,
          123
        ],
        [
          7,
          122,
          7,
          124
        ],
        [
          7,
          123,
          7,
          125
        ],
        [
          7,
          124,
          7,
          126
        ],
        [
          7,
          125,
          7,
          127
        ],
        [
          7,
          126,
          7,
          128
        ],
        [
          7,
          127,
          7,
          129
        ],
        [
          7,
          128,
          7,
          130
        ],
        [
          7,
          129,
          7,
          131
        ],
        [
          7,
          130,
          7,
          132
        ],
        [
          7,
          131,
          7,
          133
        ],
        [
          7,
          132,
          7,
          134
        ],
        [
          7,
          133,
          7,
          135
        ],
        [
          7,
          134,
          7,
          136
        ],
        [
          7,
          135,
          -1,
          -1
        ],
        [
          -1,
          -1,
          7,
          138
        ],
        [
          7,
          137,
          7,
          139
        ],
        [
          7,
          138,
          7,
          140
        ],
        [
          7,
          139,
          7,
          141
        ],
        [
          7,
          140,
          7,
          142
        ],
        [
          7,
          141,
          7,
          143
        ],
        [
          7,
          142,
          7,
          144
        ],
        [
          7,
          143,
          7,
          145
        ],
        [
          7,
          144,
          7,
          146
        ],
        [
          7,
          145,
          7,
          147
        ],
        [
          7,
          146,
          7,
          148
        ],
        [
          7,
          147,
          7,
          149
        ],
        [
          7,
          148,
          7,
          150
        ],
        [
          7,
          149,
          7,
          151
        ],
        [
          7,
          150,
          7,
          152
        ],
        [
          7,
          151,
          7,
          153
        ],
        [
          7,
          152,
          7,
          154
        ],
        [
          7,
          153,
          7,
          155
        ],
        [
          7,
          154,
          7,
          156
        ],
        [
          7,
          155,
          7,
          157
        ],
        [
          7,
          156,
          19,
          368
        ],
        [
          -1,
          -1,
          7,
          159
        ],
        [
          7,
          158,
          7,
          160
        ],
        [
          7,
          159,
          7,
          161
        ],
        [
          7,
          160,
          7,
          162
        ],
        [
          7,
          161,
          7,
          163
        ],
        [
          7,
          162,
          7,
          164
        ],
        [
          7,
          163,
          7,
          165
        ],
        [
          7,
          164,
          7,
          166
        ],
        [
          7,
          165,
          7,
          167
        ],
        [
          7,
          166,
          7,
          168
        ],
        [
          7,
          167,
          7,
          169
        ],
        [
          7,
          168,
          7,
          170
        ],
        [
          7,
          169,
          7,
          171
        ],
        [
          7,
          170,
          7,
          172
        ],
        [
          7,
          171,
          7,
          173
        ],
        [
          7,
          172,
          7,
          174
        ],
        [
          7,
          173,
          7,
          175
        ],
        [
          7,
          174,
          7,
          176
        ],
        [
          7,
          175,
          7,
          177
        ],
        [
          7,
          176,
          7,
          178
        ],
        [
          7,
          177,
          -1,
          -1
        ],
        [
          -1,
          -1,
          7,
          180
        ],
        [
          7,
          179,
          7,
          181
        ],
        [
          7,
          180,
          7,
          182
        ],
        [
          7,
          181,
          7,
          183
        ],
        [
          7,
          182,
          7,
          184
        ],
        [
          7,
          183,
          7,
          185
        ],
        [
          7,
          184,
          7,
          186
        ],
        [
          7,
          185,
          7,
          187
        ],
        [
          7,
          186,
          7,
          188
        ],
        [
          7,
          187,
          7,
          189
        ],
        [
          7,
          188,
          7,
          190
        ],
        [
          7,
          189,
          7,
          191
        ],
        [
          7,
          190,
          7,
          192
        ],
        [
          7,
          191,
          7,
          193
        ],
        [
          7,
          192,
          7,
          194
        ],
        [
          7,
          193,
          7,
          195
        ],
        [
          7,
          194,
          7,
          196
        ],
        [
          7,
          195,
          7,
          197
        ],
        [
          7,
          196,
          7,
          198
        ],
        [
          7,
          197,
          7,
          199
        ],
        [
          7,
          198,
          18,
          367
        ],
        [
          18,
          368,
          7,
          201
        ],
        [
          7,
          200,
          7,
          202
        ],
        [
          7,
          201,
          7,
          203
        ],
        [
          7,
          202,
          7,
          204
        ],
        [
          7,
          203,
          7,
          205
        ],
        [
          7,
          204,
          7,
          206
        ],
        [
          7,
          205,
          7,
          207
        ],
        [
          7,
          206,
          7,
          208
        ],
        [
          7,
          207,
          7,
          209
        ],
        [
          7,
          208,
          7,
          210
        ],
        [
          7,
          209,
          7,
          211
        ],
        [
          7,
          210,
          7,
          212
        ],
        [
          7,
          211,
          7,
          213
        ],
        [
          7,
          212,
          7,
          214
        ],
        [
          7,
          213,
          7,
          215
        ],
        [
          7,
          214,
          7,
          216
        ],
        [
          7,
          215,
          7,
          217
        ],
        [
          7,
          216,
          7,
          218
        ],
        [
          7,
          217,
          7,
          219
        ],
        [
          7,
          218,
          7,
          220
        ],
        [
          7,
          219,
          -1,
          -1
        ],
        [
          -1,
          -1,
          7,
          222
        ],
        [
          7,
          221,
          7,
          223
        ],
        [
          7,
          222,
          7,
          224
        ],
        [
          7,
          223,
          7,
          225
        ],
        [
          7,
          224,
          7,
          226
        ],
        [
          7,
          225,
          7,
          227
        ],
        [
          7,
          226,
          7,
          228
        ],
        [
          7,
          227,
          7,
          229
        ],
        [
          7,
          228,
          7,
          230
        ],
        [
          7,
          229,
          7,
          231
        ],
        [
          7,
          230,
          7,
          232
        ],
        [
          7,
          231,
          7,
          233
        ],
        [
          7,
          232,
          7,
          234
        ],
        [
          7,
          233,
          7,
          235
        ],
        [
          7,
          234,
          7,
          236
        ],
        [
          7,
          235,
          7,
          237
        ],
        [
          7,
          236,
          7,
          238
        ],
        [
          7,
          237,
          7,
          239
        ],
        [
          7,
          238,
          7,
          240
        ],
        [
          7,
          239,
          7,
          241
        ],
        [
          7,
          240,
          17,
          368
        ],
        [
          -1,
          -1,
          7,
          243
        ],
        [
          7,
          242,
          7,
          244
        ],
        [
          7,
          243,
          7,
          245
        ],
        [
          7,
          244,
          7,
          246
        ],
        [
          7,
          245,
          7,
          247
        ],
        [
          7,
          246,
          7,
          248
        ],
        [
          7,
          247,
          7,
          249
        ],
        [
          7,
          248,
          7,
          250
        ],
        [
          7,
          249,
          7,
          251
        ],
        [
          7,
          250,
          7,
          252
        ],
        [
          7,
          251,
          7,
          253
        ],
        [
          7,
          252,
          7,
          254
        ],
        [
          7,
          253,
          7,
          255
        ],
        [
          7,
          254,
          7,
          256
        ],
        [
          7,
          255,
          7,
          257
        ],
        [
          7,
          256,
          7,
          258
        ],
        [
          7,
          257,
          7,
          259
        ],
        [
          7,
          258,
          7,
          260
        ],
        [
          7,
          259,
          7,
          261
        ],
        [
          7,
          260,
          7,
          262
        ],
        [
          7,
          261,
          -1,
          -1
        ],
        [
          -1,
          -1,
          -1,
          -1
        ],
        [
          -1,
          -1,
          -1,
          -1
        ],
        [
          -1,
          -1,
          -1,
          -1
        ],
        [
          -1,
          -1,
          7,
          267
        ],
        [
          7,
          266,
          7,
          268
        ],
        [
          7,
          267,
          7,
          269
        ],
        [
          7,
          268,
          7,
          270
        ],
        [
          7,
          269,
          7,
          271
        ],
        [
          7,
          270,
          7,
          272
        ],
        [
          7,
          271,
          7,
          273
        ],
        [
          7,
          272,
          7,
          274
        ],
        [
          7,
          273,
          7,
          275
        ],
        [
          7,
          274,
          7,
          276
        ],
        [
          7,
          275,
          7,
          277
        ],
        [
          7,
          276,
          7,
          278
        ],
        [
          7,
          277,
          7,
          279
        ],
        [
          7,
          278,
          7,
          280
        ],
        [
          7,
          279,
          7,
          281
        ],
        [
          7,
          280,
          7,
          282
        ],
        [
          7,
          281,
          7,
          283
        ],
        [
          7,
          282,
          6,
          283
        ],
        [
          -1,
          -1,
          -1,
          -1
        ],
        [
          -1,
          -1,
          -1,
          -1
        ],
        [
          -1,
          -1,
          -1,
          -1
        ],
        [
          -1,
          -1,
          -1,
          -1
        ],
        [
          -1,
          -1,
          -1,
          -1
        ],
        [
          -1,
          -1,
          -1,
          -1
        ],
        [
          -1,
          -1,
          -1,
          -1
        ],
        [
          -1,
          -1,
          -1,
          -1
        ],
        [
          -1,
          -1,
          -1,
          -1
        ],
        [
          -1,
          -1,
          -1,
          -1
        ],
        [
          -1,
          -1,
          -1,
          -1
        ],
        [
          -1,
          -1,
          -1,
          -1
        ],
        [
          -1,
          -1,
          -1,
          -1
        ],
        [
          -1,
          -1,
          -1,
          -1
        ],
        [
          -1,
          -1,
          -1,
          -1
        ],
        [
          -1,
          -1,
          -1,
          -1
        ],
        [
          -1,
          -1,
          -1,
          -1
        ],
        [
          -1,
          -1,
          -1,
          -1
        ],
        [
          -1,
          -1,
          -1,
          -1
        ],
        [
          -1,
          -1,
          -1,
          -1
        ],
        [
          -1,
          -1,
          -1,
          -1
        ],
        [
          -1,
          -1,
          -1,
          -1
        ],
        [
          -1,
          -1,
          -1,
          -1
        ],
        [
          -1,
          -1,
          -1,
          -1
        ],
        [
          -1,
          -1,
          -1,
          -1
        ],
        [
          -1,
          -1,
          -1,
          -1
        ],
        [
          -1,
          -1,
          -1,
          -1
        ],
        [
          -1,
          -1,
          -1,
          -1
        ],
        [
          -1,
          -1,
          -1,
          -1
        ],
        [
          -1,
          -1,
          -1,
          -1
        ],
        [
          -1,
          -1,
          -1,
          -1
        ],
        [
          -1,
          -1,
          -1,
          -1
        ],
        [
          -1,
          -1,
          -1,
          -1
        ],
        [
          -1,
          -1,
          -1,
          -1
        ],
        [
          -1,
          -1,
          -1,
          -1
        ],
        [
          -1,
          -1,
          -1,
          -1
        ],
        [
          -1,
          -1,
          -1,
          -1
        ],
        [
          -1,
          -1,
          -1,
          -1
        ],
        [
          -1,
          -1,
          -1,
          -1
        ],
        [
          -1,
          -1,
          -1,
          -1
        ],
        [
          -1,
          -1,
          -1,
          -1
        ],
        [
          -1,
          -1,
          -1,
          -1
        ],
        [
          -1,
          -1,
          -1,
          -1
        ],
        [
          -1,
          -1,
          -1,
          -1
        ],
        [
          -1,
          -1,
          -1,
          -1
        ],
        [
          -1,
          -1,
          -1,
          -1
        ],
        [
          -1,
          -1,
          -1,
          -1
        ],
        [
          -1,
          -1,
          -1,
          -1
        ],
        [
          -1,
          -1,
          -1,
          -1
        ],
        [
          -1,
          -1,
          -1,
          -1
        ],
        [
          -1,
          -1,
          -1,
          -1
        ],
        [
          -1,
          -1,
          -1,
          -1
        ],
        [
          -1,
          -1,
          -1,
          -1
        ],
        [
          -1,
          -1,
          -1,
          -1
        ],
        [
          -1,
          -1,
          -1,
          -1
        ],
        [
          -1,
          -1,
          -1,
          -1
        ],
        [
          -1,
          -1,
          -1,
          -1
        ],
        [
          -1,
          -1,
          -1,
          -1
        ],
        [
          -1,
          -1,
          -1,
          -1
        ],
        [
          -1,
          -1,
          -1,
          -1
        ],
        [
          -1,
          -1,
          -1,
          -1
        ],
        [
          -1,
          -1,
          -1,
          -1
        ],
        [
          -1,
          -1,
          -1,
          -1
        ],
        [
          -1,
          -1,
          -1,
          -1
        ],
        [
          -1,
          -1,
          -1,
          -1
        ],
        [
          -1,
          -1,
          -1,
          -1
        ],
        [
          -1,
          -1,
          -1,
          -1
        ],
        [
          -1,
          -1,
          -1,
          -1
        ],
        [
          -1,
          -1,
          -1,
          -1
        ],
        [
          -1,
          -1,
          -1,
          -1
        ],
        [
          -1,
          -1,
          -1,
          -1
        ],
        [
          -1,
          -1,
          -1,
          -1
        ],
        [
          -1,
          -1,
          -1,
          -1
        ],
        [
          -1,
          -1,
          -1,
          -1
        ],
        [
          -1,
          -1,
          -1,
          -1
        ],
        [
          -1,
          -1,
          -1,
          -1
        ],
        [
          -1,
          -1,
          -1,
          -1
        ],
        [
          -1,
          -1,
          -1,
          -1
        ],
        [
          -1,
          -1,
          -1,
          -1
        ],
        [
          -1,
          -1,
          -1,
          -1
        ],
        [
          -1,
          -1,
          -1,
          -1
        ],
        [
          -1,
          -1,
          -1,
          -1
        ],
        [
          -1,
          -1,
          -1,
          -1
        ],
        [
          -1,
          -1,
          -1,
          -1
        ],
        [
          -1,
          -1,
          -1,
          -1
        ],
        [
          -1,
          -1,
          -1,
          -1
        ],
        [
          -1,
          -1,
          -1,
          -1
        ],
        [
          -1,
          -1,
          -1,
          -1
        ],
        [
          -1,
          -1,
          -1,
          -1
        ],
        [
          -1,
          -1,
          -1,
          -1
        ],
        [
          -1,
          -1,
          -1,
          -1
        ],
        [
          -1,
          -1,
          -1,
          -1
        ],
        [
          -1,
          -1,
          -1,
          -1
        ],
        [
          -1,
          -1,
          -1,
          -1
        ],
        [
          -1,
          -1,
          -1,
          -1
        ],
        [
          -1,
          -1,
          -1,
          -1
        ],
        [
          -1,
          -1,
          -1,
          -1
        ],
        [
          -1,
          -1,
          -1,
          -1
        ],
        [
          -1,
          -1,
          -1,
          -1
        ],
        [
          -1,
          -1,
          -1,
          -1
        ],
        [
          -1,
          -1,
          -1,
          -1
        ],
        [
          -1,
          -1,
          -1,
          -1
        ],
        [
          -1,
          -1,
          -1,
          -1
        ],
        [
          -1,
          -1,
          -1,
          -1
        ],
        [
          -1,
          -1,
          -1,
          -1
        ],
        [
          -1,
          -1,
          -1,
          -1
        ],
        [
          -1,
          -1,
          -1,
          -1
        ],
        [
          -1,
          -1,
          -1,
          -1
        ],
        [
          -1,
          -1,
          -1,
          -1
        ],
        [
          -1,
          -1,
          -1,
          -1
        ],
        [
          -1,
          -1,
          -1,
          -1
        ],
        [
          -1,
          -1,
          -1,
          -1
        ],
        [
          -1,
          -1,
          -1,
          -1
        ],
        [
          -1,
          -1,
          -1,
          -1
        ],
        [
          -1,
          -1,
          -1,
          -1
        ],
        [
          -1,
          -1,
          -1,
          -1
        ],
        [
          -1,
          -1,
          -1,
          -1
        ],
        [
          -1,
          -1,
          -1,
          -1
        ],
        [
          -1,
          -1,
          -1,
          -1
        ],
        [
          -1,
          -1,
          -1,
          -1
        ],
        [
          -1,
          -1,
          -1,
          -1
        ],
        [
          -1,
          -1,
          -1,
          -1
        ],
        [
          -1,
          -1,
          -1,
          -1
        ],
        [
          -1,
          -1,
          -1,
          -1
        ],
        [
          -1,
          -1,
          -1,
          -1
        ],
        [
          -1,
          -1,
          -1,
          -1
        ],
        [
          -1,
          -1,
          -1,
          -1
        ],
        [
          -1,
          -1,
          -1,
          -1
        ],
        [
          -1,
          -1,
          -1,
          -1
        ],
        [
          -1,
          -1,
          -1,
          -1
        ],
        [
          -1,
          -1,
          -1,
          -1
        ],
        [
          -1,
          -1,
          -1,
          -1
        ],
        [
          -1,
          -1,
          -1,
          -1
        ],
        [
          -1,
          -1,
          -1,
          -1
        ],
        [
          -1,
          -1,
          -1,
          -1
        ],
        [
          -1,
          -1,
          -1,
          -1
        ],
        [
          -1,
          -1,
          -1,
          -1
        ],
        [
          -1,
          -1,
          -1,
          -1
        ],
        [
          -1,
          -1,
          -1,
          -1
        ],
        [
          -1,
          -1,
          -1,
          -1
        ],
        [
          -1,
          -1,
          -1,
          -1
        ],
        [
          -1,
          -1,
          -1,
          -1
        ],
        [
          -1,
          -1,
          -1,
          -1
        ],
        [
          -1,
          -1,
          -1,
          -1
        ],
        [
          -1,
          -1,
          -1,
          -1
        ],
        [
          -1,
          -1,
          -1,
          -1
        ],
        [
          -1,
          -1,
          -1,
          -1
        ],
        [
          -1,
          -1,
          -1,
          -1
        ],
        [
          -1,
          -1,
          -1,
          -1
        ],
        [
          -1,
          -1,
          -1,
          -1
        ],
        [
          -1,
          -1,
          -1,
          -1
        ],
        [
          -1,
          -1,
          -1,
          -1
        ],
        [
          -1,
          -1,
          -1,
          -1
        ],
        [
          -1,
          -1,
          -1,
          -1
        ],
        [
          -1,
          -1,
          -1,
          -1
        ],
        [
          -1,
          -1,
          -1,
          -1
        ],
        [
          -1,
          -1,
          -1,
          -1
        ],
        [
          -1,
          -1,
          -1,
          -1
        ],
        [
          -1,
          -1,
          -1,
          -1
        ],
        [
          -1,
          -1,
          -1,
          -1
        ],
        [
          -1,
          -1,
          -1,
          -1
        ],
        [
          -1,
          -1,
          -1,
          -1
        ],
        [
          -1,
          -1,
          -1,
          -1
        ],
        [
          -1,
          -1,
          -1,
          -1
        ],
        [
          -1,
          -1,
          -1,
          -1
        ],
        [
          -1,
          -1,
          -1,
          -1
        ],
        [
          -1,
          -1,
          -1,
          -1
        ],
        [
          -1,
          -1,
          -1,
          -1
        ],
        [
          -1,
          -1,
          -1,
          -1
        ],
        [
          -1,
          -1,
          -1,
          -1
        ],
        [
          -1,
          -1,
          -1,
          -1
        ],
        [
          -1,
          -1,
          -1,
          -1
        ],
        [
          -1,
          -1,
          -1,
          -1
        ],
        [
          -1,
          -1,
          -1,
          -1
        ],
        [
          -1,
          -1,
          -1,
          -1
        ],
        [
          -1,
          -1,
          -1,
          -1
        ],
        [
          -1,
          -1,
          -1,
          -1
        ],
        [
          -1,
          -1,
          -1,
          -1
        ],
        [
          -1,
          -1,
          -1,
          -1
        ],
        [
          -1,
          -1,
          -1,
          -1
        ],
        [
          -1,
          -1,
          -1,
          -1
        ],
        [
          -1,
          -1,
          -1,
          -1
        ],
        [
          -1,
          -1,
          -1,
          -1
        ],
        [
          -1,
          -1,
          -1,
          -1
        ],
        [
          -1,
          -1,
          -1,
          -1
        ],
        [
          -1,
          -1,
          -1,
          -1
        ],
        [
          -1,
          -1,
          -1,
          -1
        ],
        [
          -1,
          -1,
          -1,
          -1
        ],
        [
          -1,
          -1,
          -1,
          -1
        ],
        [
          -1,
          -1,
          -1,
          -1
        ],
        [
          -1,
          -1,
          -1,
          -1
        ],
        [
          -1,
          -1,
          -1,
          -1
        ],
        [
          -1,
          -1,
          -1,
          -1
        ],
        [
          -1,
          -1,
          -1,
          -1
        ],
        [
          -1,
          -1,
          -1,
          -1
        ],
        [
          -1,
          -1,
          -1,
          -1
        ],
        [
          -1,
          -1,
          -1,
          -1
        ],
        [
          -1,
          -1,
          -1,
          -1
        ],
        [
          -1,
          -1,
          -1,
          -1
        ],
        [
          -1,
          -1,
          -1,
          -1
        ],
        [
          -1,
          -1,
          -1,
          -1
        ],
        [
          -1,
          -1,
          -1,
          -1
        ],
        [
          -1,
          -1,
          -1,
          -1
        ],
        [
          -1,
          -1,
          -1,
          -1
        ],
        [
          -1,
          -1,
          -1,
          -1
        ],
        [
          -1,
          -1,
          -1,
          -1
        ],
        [
          -1,
          -1,
          -1,
          -1
        ],
        [
          -1,
          -1,
          -1,
          -1
        ],
        [
          -1,
          -1,
          -1,
          -1
        ],
        [
          -1,
          -1,
          -1,
          -1
        ],
        [
          -1,
          -1,
          -1,
          -1
        ],
        [
          -1,
          -1,
          -1,
          -1
        ],
        [
          -1,
          -1,
          -1,
          -1
        ],
        [
          -1,
          -1,
          -1,
          -1
        ],
        [
          -1,
          -1,
          -1,
          -1
        ],
        [
          -1,
          -1,
          -1,
          -1
        ],
        [
          -1,
          -1,
          -1,
          -1
        ],
        [
          -1,
          -1,
          -1,
          -1
        ],
        [
          -1,
          -1,
          -1,
          -1
        ],
        [
          -1,
          -1,
          -1,
          -1
        ],
        [
          -1,
          -1,
          -1,
          -1
        ],
        [
          -1,
          -1,
          -1,
          -1
        ],
        [
          -1,
          -1,
          -1,
          -1
        ],
        [
          -1,
          -1,
          -1,
          -1
        ],
        [
          -1,
          -1,
          -1,
          -1
        ],
        [
          -1,
          -1,
          -1,
          -1
        ],
        [
          -1,
          -1,
          -1,
          -1
        ],
        [
          -1,
          -1,
          -1,
          -1
        ],
        [
          -1,
          -1,
          -1,
          -1
        ],
        [
          -1,
          -1,
          -1,
          -1
        ],
        [
          -1,
          -1,
          -1,
          -1
        ],
        [
          -1,
          -1,
          -1,
          -1
        ],
        [
          -1,
          -1,
          -1,
          -1
        ],
        [
          -1,
          -1,
          -1,
          -1
        ],
        [
          -1,
          -1,
          -1,
          -1
        ],
        [
          -1,
          -1,
          -1,
          -1
        ],
        [
          -1,
          -1,
          -1,
          -1
        ],
        [
          -1,
          -1,
          -1,
          -1
        ],
        [
          -1,
          -1,
          -1,
          -1
        ],
        [
          -1,
          -1,
          -1,
          -1
        ],
        [
          -1,
          -1,
          -1,
          -1
        ],
        [
          -1,
          -1,
          -1,
          -1
        ],
        [
          -1,
          -1,
          -1,
          -1
        ],
        [
          -1,
          -1,
          -1,
          -1
        ],
        [
          -1,
          -1,
          -1,
          -1
        ],
        [
          -1,
          -1,
          -1,
          -1
        ],
        [
          -1,
          -1,
          -1,
          -1
        ],
        [
          -1,
          -1,
          -1,
          -1
        ],
        [
          -1,
          -1,
          -1,
          -1
        ],
        [
          -1,
          -1,
          -1,
          -1
        ],
        [
          -1,
          -1,
          -1,
          -1
        ],
        [
          -1,
          -1,
          -1,
          -1
        ],
        [
          -1,
          -1,
          -1,
          -1
        ],
        [
          -1,
          -1,
          -1,
          -1
        ],
        [
          -1,
          -1,
          -1,
          -1
        ],
        [
          -1,
          -1,
          -1,
          -1
        ],
        [
          -1,
          -1,
          -1,
          -1
        ],
        [
          -1,
          -1,
          -1,
          -1
        ],
        [
          -1,
          -1,
          -1,
          -1
        ],
        [
          -1,
          -1,
          -1,
          -1
        ],
        [
          -1,
          -1,
          -1,
          -1
        ],
        [
          -1,
          -1,
          -1,
          -1
        ],
        [
          -1,
          -1,
          -1,
          -1
        ],
        [
          -1,
          -1,
          -1,
          -1
        ],
        [
          -1,
          -1,
          -1,
          -1
        ],
        [
          -1,
          -1,
          -1,
          -1
        ],
        [
          -1,
          -1,
          -1,
          -1
        ],
        [
          -1,
          -1,
          -1,
          -1
        ],
        [
          -1,
          -1,
          -1,
          -1
        ],
        [
          -1,
          -1,
          -1,
          -1
        ],
        [
          -1,
          -1,
          -1,
          -1
        ],
        [
          -1,
          -1,
          -1,
          -1
        ],
        [
          -1,
          -1,
          -1,
          -1
        ],
        [
          -1,
          -1,
          -1,
          -1
        ],
        [
          -1,
          -1,
          -1,
          -1
        ],
        [
          -1,
          -1,
          -1,
          -1
        ],
        [
          -1,
          -1,
          -1,
          -1
        ],
        [
          -1,
          -1,
          -1,
          -1
        ],
        [
          -1,
          -1,
          -1,
          -1
        ],
        [
          -1,
          -1,
          -1,
          -1
        ],
        [
          -1,
          -1,
          -1,
          -1
        ],
        [
          -1,
          -1,
          -1,
          -1
        ],
        [
          -1,
          -1,
          -1,
          -1
        ],
        [
          -1,
          -1,
          -1,
          -1
        ],
        [
          -1,
          -1,
          -1,
          -1
        ],
        [
          -1,
          -1,
          -1,
          -1
        ],
        [
          -1,
          -1,
          -1,
          -1
        ],
        [
          -1,
          -1,
          -1,
          -1
        ],
        [
          -1,
          -1,
          -1,
          -1
        ],
        [
          -1,
          -1,
          -1,
          -1
        ],
        [
          -1,
          -1,
          -1,
          -1
        ],
        [
          -1,
          -1,
          -1,
          -1
        ],
        [
          -1,
          -1,
          -1,
          -1
        ],
        [
          -1,
          -1,
          -1,
          -1
        ],
        [
          -1,
          -1,
          -1,
          -1
        ],
        [
          -1,
          -1,
          -1,
          -1
        ],
        [
          -1,
          -1,
          -1,
          -1
        ],
        [
          -1,
          -1,
          -1,
          -1
        ],
        [
          -1,
          -1,
          -1,
          -1
        ],
        [
          -1,
          -1,
          -1,
          -1
        ],
        [
          -1,
          -1,
          -1,
          -1
        ],
        [
          -1,
          -1,
          -1,
          -1
        ],
        [
          -1,
          -1,
          -1,
          -1
        ],
        [
          -1,
          -1,
          -1,
          -1
        ],
        [
          -1,
          -1,
          -1,
          -1
        ],
        [
          -1,
          -1,
          -1,
          -1
        ],
        [
          -1,
          -1,
          -1,
          -1
        ],
        [
          -1,
          -1,
          -1,
          -1
        ],
        [
          -1,
          -1,
          -1,
          -1
        ],
        [
          -1,
          -1,
          -1,
          -1
        ],
        [
          -1,
          -1,
          -1,
          -1
        ],
        [
          -1,
          -1,
          -1,
          -1
        ],
        [
          -1,
          -1,
          -1,
          -1
        ],
        [
          -1,
          -1,
          -1,
          -1
        ],
        [
          -1,
          -1,
          -1,
          -1
        ],
        [
          -1,
          -1,
          -1,
          -1
        ],
        [
          -1,
          -1,
          -1,
          -1
        ],
        [
          -1,
          -1,
          -1,
          -1
        ],
        [
          -1,
          -1,
          -1,
          -1
        ],
        [
          -1,
          -1,
          -1,
          -1
        ],
        [
          -1,
          -1,
          -1,
          -1
        ],
        [
          -1,
          -1,
          -1,
          -1
        ],
        [
          -1,
          -1,
          -1,
          -1
        ],
        [
          -1,
          -1,
          -1,
          -1
        ],
        [
          -1,
          -1,
          -1,
          -1
        ],
        [
          -1,
          -1,
          -1,
          -1
        ],
        [
          -1,
          -1,
          -1,
          -1
        ],
        [
          -1,
          -1,
          -1,
          -1
        ],
        [
          -1,
          -1,
          -1,
          -1
        ],
        [
          -1,
          -1,
          -1,
          -1
        ],
        [
          -1,
          -1,
          -1,
          -1
        ],
        [
          -1,
          -1,
          -1,
          -1
        ],
        [
          -1,
          -1,
          -1,
          -1
        ],
        [
          -1,
          -1,
          -1,
          -1
        ],
        [
          -1,
          -1,
          -1,
          -1
        ],
        [
          -1,
          -1,
          -1,
          -1
        ],
        [
          -1,
          -1,
          -1,
          -1
        ],
        [
          -1,
          -1,
          -1,
          -1
        ],
        [
          -1,
          -1,
          -1,
          -1
        ],
        [
          -1,
          -1,
          -1,
          -1
        ],
        [
          -1,
          -1,
          -1,
          -1
        ],
        [
          -1,
          -1,
          -1,
          -1
        ],
        [
          -1,
          -1,
          -1,
          -1
        ],
        [
          -1,
          -1,
          -1,
          -1
        ],
        [
          -1,
          -1,
          -1,
          -1
        ],
        [
          -1,
          -1,
          -1,
          -1
        ],
        [
          -1,
          -1,
          -1,
          -1
        ],
        [
          -1,
          -1,
          -1,
          -1
        ],
        [
          -1,
          -1,
          -1,
          -1
        ],
        [
          -1,
          -1,
          -1,
          -1
        ],
        [
          -1,
          -1,
          -1,
          -1
        ],
        [
          -1,
          -1,
          -1,
          -1
        ],
        [
          -1,
          -1,
          -1,
          -1
        ],
        [
          -1,
          -1,
          -1,
          -1
        ],
        [
          -1,
          -1,
          -1,
          -1
        ],
        [
          -1,
          -1,
          -1,
          -1
        ],
        [
          -1,
          -1,
          -1,
          -1
        ],
        [
          -1,
          -1,
          -1,
          -1
        ],
        [
          -1,
          -1,
          -1,
          -1
        ],
        [
          -1,
          -1,
          -1,
          -1
        ],
        [
          -1,
          -1,
          -1,
          -1
        ],
        [
          -1,
          -1,
          -1,
          -1
        ],
        [
          -1,
          -1,
          -1,
          -1
        ],
        [
          -1,
          -1,
          -1,
          -1
        ],
        [
          -1,
          -1,
          -1,
          -1
        ],
        [
          -1,
          -1,
          -1,
          -1
        ],
        [
          -1,
          -1,
          -1,
          -1
        ],
        [
          -1,
          -1,
          -1,
          -1
        ],
        [
          -1,
          -1,
          -1,
          -1
        ],
        [
          -1,
          -1,
          -1,
          -1
        ],
        [
          -1,
          -1,
          -1,
          -1
        ],
        [
          -1,
          -1,
          -1,
          -1
        ],
        [
          -1,
          -1,
          -1,
          -1
        ],
        [
          -1,
          -1,
          -1,
          -1
        ],
        [
          -1,
          -1,
          -1,
          -1
        ],
        [
          -1,
          -1,
          -1,
          -1
        ],
        [
          -1,
          -1,
          -1,
          -1
        ],
        [
          -1,
          -1,
          -1,
          -1
        ],
        [
          -1,
          -1,
          -1,
          -1
        ],
        [
          -1,
          -1,
          -1,
          -1
        ],
        [
          -1,
          -1,
          -1,
          -1
        ],
        [
          -1,
          -1,
          -1,
          -1
        ],
        [
          -1,
          -1,
          -1,
          -1
        ],
        [
          -1,
          -1,
          -1,
          -1
        ],
        [
          -1,
          -1,
          -1,
          -1
        ],
        [
          -1,
          -1,
          -1,
          -1
        ],
        [
          -1,
          -1,
          -1,
          -1
        ],
        [
          -1,
          -1,
          -1,
          -1
        ],
        [
          -1,
          -1,
          -1,
          -1
        ],
        [
          -1,
          -1,
          -1,
          -1
        ],
        [
          -1,
          -1,
          -1,
          -1
        ],
        [
          -1,
          -1,
          -1,
          -1
        ],
        [
          -1,
          -1,
          -1,
          -1
        ],
        [
          -1,
          -1,
          -1,
          -1
        ],
        [
          -1,
          -1,
          -1,
          -1
        ],
        [
          -1,
          -1,
          -1,
          -1
        ],
        [
          -1,
          -1,
          -1,
          -1
        ],
        [
          -1,
          -1,
          -1,
          -1
        ],
        [
          -1,
          -1,
          -1,
          -1
        ],
        [
          -1,
          -1,
          -1,
          -1
        ],
        [
          -1,
          -1,
          -1,
          -1
        ],
        [
          -1,
          -1,
          -1,
          -1
        ],
        [
          -1,
          -1,
          -1,
          -1
        ],
        [
          -1,
          -1,
          -1,
          -1
        ],
        [
          -1,
          -1,
          -1,
          -1
        ],
        [
          -1,
          -1,
          -1,
          -1
        ],
        [
          -1,
          -1,
          -1,
          -1
        ],
        [
          -1,
          -1,
          -1,
          -1
        ],
        [
          -1,
          -1,
          -1,
          -1
        ],
        [
          -1,
          -1,
          -1,
          -1
        ],
        [
          -1,
          -1,
          -1,
          -1
        ],
        [
          -1,
          -1,
          -1,
          -1
        ],
        [
          -1,
          -1,
          -1,
          -1
        ],
        [
          -1,
          -1,
          -1,
          -1
        ],
        [
          -1,
          -1,
          -1,
          -1
        ],
        [
          -1,
          -1,
          -1,
          -1
        ],
        [
          -1,
          -1,
          -1,
          -1
        ],
        [
          -1,
          -1,
          -1,
          -1
        ],
        [
          -1,
          -1,
          -1,
          -1
        ],
        [
          -1,
          -1,
          -1,
          -1
        ],
        [
          -1,
          -1,
          -1,
          -1
        ],
        [
          -1,
          -1,
          -1,
          -1
        ],
        [
          -1,
          -1,
          -1,
          -1
        ],
        [
          -1,
          -1,
          -1,
          -1
        ],
        [
          -1,
          -1,
          -1,
          -1
        ],
        [
          -1,
          -1,
          -1,
          -1
        ],
        [
          -1,
          -1,
          -1,
          -1
        ],
        [
          -1,
          -1,
          -1,
          -1
        ],
        [
          -1,
          -1,
          -1,
          -1
        ],
        [
          -1,
          -1,
          -1,
          -1
        ],
        [
          -1,
          -1,
          -1,
          -1
        ],
        [
          -1,
          -1,
          -1,
          -1
        ],
        [
          -1,
          -1,
          -1,
          -1
        ],
        [
          -1,
          -1,
          -1,
          -1
        ],
        [
          -1,
          -1,
          -1,
          -1
        ],
        [
          -1,
          -1,
          -1,
          -1
        ],
        [
          -1,
          -1,
          -1,
          -1
        ],
        [
          -1,
          -1,
          -1,
          -1
        ],
        [
          -1,
          -1,
          -1,
          -1
        ],
        [
          -1,
          -1,
          -1,
          -1
        ],
        [
          -1,
          -1,
          -1,
          -1
        ],
        [
          -1,
          -1,
          -1,
          -1
        ],
        [
          -1,
          -1,
          -1,
          -1
        ],
        [
          -1,
          -1,
          -1,
          -1
        ],
        [
          -1,
          -1,
          -1,
          -1
        ],
        [
          -1,
          -1,
          -1,
          -1
        ],
        [
          -1,
          -1,
          -1,
          -1
        ],
        [
          -1,
          -1,
          -1,
          -1
        ],
        [
          -1,
          -1,
          -1,
          -1
        ],
        [
          -1,
          -1,
          -1,
          -1
        ],
        [
          -1,
          -1,
          -1,
          -1
        ],
        [
          -1,
          -1,
          -1,
          -1
        ],
        [
          -1,
          -1,
          -1,
          -1
        ],
        [
          -1,
          -1,
          -1,
          -1
        ],
        [
          -1,
          -1,
          -1,
          -1
        ],
        [
          -1,
          -1,
          -1,
          -1
        ],
        [
          -1,
          -1,
          -1,
          -1
        ],
        [
          -1,
          -1,
          -1,
          -1
        ],
        [
          -1,
          -1,
          -1,
          -1
        ],
        [
          -1,
          -1,
          -1,
          -1
        ],
        [
          -1,
          -1,
          -1,
          -1
        ],
        [
          -1,
          -1,
          -1,
          -1
        ],
        [
          -1,
          -1,
          -1,
          -1
        ],
        [
          -1,
          -1,
          -1,
          -1
        ],
        [
          -1,
          -1,
          -1,
          -1
        ],
        [
          -1,
          -1,
          -1,
          -1
        ],
        [
          -1,
          -1,
          -1,
          -1
        ],
        [
          -1,
          -1,
          -1,
          -1
        ],
        [
          -1,
          -1,
          -1,
          -1
        ],
        [
          -1,
          -1,
          -1,
          -1
        ],
        [
          -1,
          -1,
          -1,
          -1
        ],
        [
          -1,
          -1,
          -1,
          -1
        ],
        [
          -1,
          -1,
          -1,
          -1
        ],
        [
          -1,
          -1,
          -1,
          -1
        ],
        [
          -1,
          -1,
          -1,
          -1
        ],
        [
          -1,
          -1,
          -1,
          -1
        ],
        [
          -1,
          -1,
          -1,
          -1
        ],
        [
          -1,
          -1,
          -1,
          -1
        ],
        [
          -1,
          -1,
          -1,
          -1
        ],
        [
          -1,
          -1,
          -1,
          -1
        ],
        [
          -1,
          -1,
          -1,
          -1
        ],
        [
          -1,
          -1,
          -1,
          -1
        ],
        [
          -1,
          -1,
          -1,
          -1
        ],
        [
          -1,
          -1,
          -1,
          -1
        ],
        [
          -1,
          -1,
          -1,
          -1
        ],
        [
          -1,
          -1,
          -1,
          -1
        ],
        [
          -1,
          -1,
          -1,
          -1
        ],
        [
          -1,
          -1,
          -1,
          -1
        ],
        [
          -1,
          -1,
          -1,
          -1
        ],
        [
          -1,
          -1,
          -1,
          -1
        ],
        [
          -1,
          -1,
          -1,
          -1
        ],
        [
          -1,
          -1,
          -1,
          -1
        ],
        [
          -1,
          -1,
          -1,
          -1
        ],
        [
          -1,
          -1,
          -1,
          -1
        ],
        [
          -1,
          -1,
          -1,
          -1
        ],
        [
          -1,
          -1,
          -1,
          -1
        ],
        [
          -1,
          -1,
          -1,
          -1
        ],
        [
          -1,
          -1,
          -1,
          -1
        ],
        [
          -1,
          -1,
          -1,
          -1
        ],
        [
          -1,
          -1,
          -1,
          -1
        ],
        [
          -1,
          -1,
          -1,
          -1
        ],
        [
          -1,
          -1,
          -1,
          -1
        ],
        [
          -1,
          -1,
          -1,
          -1
        ],
        [
          -1,
          -1,
          -1,
          -1
        ],
        [
          -1,
          -1,
          -1,
          -1
        ],
        [
          -1,
          -1,
          -1,
          -1
        ],
        [
          -1,
          -1,
          -1,
          -1
        ],
        [
          -1,
          -1,
          -1,
          -1
        ],
        [
          -1,
          -1,
          -1,
          -1
        ],
        [
          -1,
          -1,
          -1,
          -1
        ],
        [
          -1,
          -1,
          -1,
          -1
        ],
        [
          -1,
          -1,
          -1,
          -1
        ],
        [
          -1,
          -1,
          -1,
          -1
        ],
        [
          -1,
          -1,
          -1,
          -1
        ],
        [
          -1,
          -1,
          -1,
          -1
        ],
        [
          -1,
          -1,
          -1,
          -1
        ]
      ],
      "stap_colors": [
        [
          266,
          10197915
        ],
        [
          32,
          10197915
        ],
        [
          53,
          10197915
        ],
        [
          74,
          12390624
        ],
        [
          95,
          10197915
        ],
        [
          116,
          9442302
        ],
        [
          137,
          10197915
        ],
        [
          158,
          12390624
        ],
        [
          179,
          10197915
        ],
        [
          200,
          9442302
        ],
        [
          221,
          10197915
        ],
        [
          242,
          12390624
        ]
      ],
      "scafLoop": [],
      "stapLoop": []
    },
    {
      "num": 8,
      "row": 14,
      "col": 8,
      "scaf": [
        [
          -1,
          -1,
          -1,
          -1
        ],
        [
          -1,
          -1,
          -1,
          -1
        ],
        [
          -1,
          -1,
          -1,
          -1
        ],
        [
          -1,
          -1,
          -1,
          -1
        ],
        [
          -1,
          -1,
          -1,
          -1
        ],
        [
          -1,
          -1,
          -1,
          -1
        ],
        [
          -1,
          -1,
          -1,
          -1
        ],
        [
          -1,
          -1,
          -1,
          -1
        ],
        [
          -1,
          -1,
          -1,
          -1
        ],
        [
          -1,
          -1,
          -1,
          -1
        ],
        [
          -1,
          -1,
          -1,
          -1
        ],
        [
          -1,
          -1,
          -1,
          -1
        ],
        [
          -1,
          -1,
          -1,
          -1
        ],
        [
          -1,
          -1,
          -1,
          -1
        ],
        [
          -1,
          -1,
          -1,
          -1
        ],
        [
          -1,
          -1,
          -1,
          -1
        ],
        [
          -1,
          -1,
          -1,
          -1
        ],
        [
          -1,
          -1,
          -1,
          -1
        ],
        [
          -1,
          -1,
          -1,
          -1
        ],
        [
          -1,
          -1,
          -1,
          -1
        ],
        [
          -1,
          -1,
          -1,
          -1
        ],
        [
          -1,
          -1,
          -1,
          -1
        ],
        [
          -1,
          -1,
          -1,
          -1
        ],
        [
          -1,
          -1,
          -1,
          -1
        ],
        [
          -1,
          -1,
          -1,
          -1
        ],
        [
          -1,
          -1,
          -1,
          -1
        ],
        [
          -1,
          -1,
          -1,
          -1
        ],
        [
          -1,
          -1,
          -1,
          -1
        ],
        [
          -1,
          -1,
          -1,
          -1
        ],
        [
          -1,
          -1,
          -1,
          -1
        ],
        [
          -1,
          -1,
          -1,
          -1
        ],
        [
          -1,
          -1,
          -1,
          -1
        ],
        [
          7,
          32,
          8,
          33
        ],
        [
          8,
          32,
          8,
          34
        ],
        [
          8,
          33,
          8,
          35
        ],
        [
          8,
          34,
          8,
          36
        ],
        [
          8,
          35,
          8,
          37
        ],
        [
          8,
          36,
          8,
          38
        ],
        [
          8,
          37,
          8,
          39
        ],
        [
          8,
          38,
          8,
          40
        ],
        [
          8,
          39,
          8,
          41
        ],
        [
          8,
          40,
          8,
          42
        ],
        [
          8,
          41,
          8,
          43
        ],
        [
          8,
          42,
          8,
          44
        ],
        [
          8,
          43,
          8,
          45
        ],
        [
          8,
          44,
          8,
          46
        ],
        [
          8,
          45,
          8,
          47
        ],
        [
          8,
          46,
          8,
          48
        ],
        [
          8,
          47,
          8,
          49
        ],
        [
          8,
          48,
          8,
          50
        ],
        [
          8,
          49,
          8,
          51
        ],
        [
          8,
          50,
          8,
          52
        ],
        [
          8,
          51,
          8,
          53
        ],
        [
          8,
          52,
          8,
          54
        ],
        [
          8,
          53,
          8,
          55
        ],
        [
          8,
          54,
          8,
          56
        ],
        [
          8,
          55,
          8,
          57
        ],
        [
          8,
          56,
          8,
          58
        ],
        [
          8,
          57,
          8,
          59
        ],
        [
          8,
          58,
          8,
          60
        ],
        [
          8,
          59,
          8,
          61
        ],
        [
          8,
          60,
          8,
          62
        ],
        [
          8,
          61,
          8,
          63
        ],
        [
          8,
          62,
          8,
          64
        ],
        [
          8,
          63,
          8,
          65
        ],
        [
          8,
          64,
          8,
          66
        ],
        [
          8,
          65,
          8,
          67
        ],
        [
          8,
          66,
          8,
          68
        ],
        [
          8,
          67,
          8,
          69
        ],
        [
          8,
          68,
          8,
          70
        ],
        [
          8,
          69,
          8,
          71
        ],
        [
          8,
          70,
          8,
          72
        ],
        [
          8,
          71,
          8,
          73
        ],
        [
          8,
          72,
          8,
          74
        ],
        [
          8,
          73,
          8,
          75
        ],
        [
          8,
          74,
          8,
          76
        ],
        [
          8,
          75,
          8,
          77
        ],
        [
          8,
          76,
          8,
          78
        ],
        [
          8,
          77,
          8,
          79
        ],
        [
          8,
          78,
          8,
          80
        ],
        [
          8,
          79,
          8,
          81
        ],
        [
          8,
          80,
          8,
          82
        ],
        [
          8,
          81,
          8,
          83
        ],
        [
          8,
          82,
          8,
          84
        ],
        [
          8,
          83,
          8,
          85
        ],
        [
          8,
          84,
          8,
          86
        ],
        [
          8,
          85,
          8,
          87
        ],
        [
          8,
          86,
          8,
          88
        ],
        [
          8,
          87,
          8,
          89
        ],
        [
          8,
          88,
          8,
          90
        ],
        [
          8,
          89,
          8,
          91
        ],
        [
          8,
          90,
          8,
          92
        ],
        [
          8,
          91,
          8,
          93
        ],
        [
          8,
          92,
          8,
          94
        ],
        [
          8,
          93,
          8,
          95
        ],
        [
          8,
          94,
          8,
          96
        ],
        [
          8,
          95,
          8,
          97
        ],
        [
          8,
          96,
          8,
          98
        ],
        [
          8,
          97,
          8,
          99
        ],
        [
          8,
          98,
          8,
          100
        ],
        [
          8,
          99,
          8,
          101
        ],
        [
          8,
          100,
          8,
          102
        ],
        [
          8,
          101,
          8,
          103
        ],
        [
          8,
          102,
          8,
          104
        ],
        [
          8,
          103,
          8,
          105
        ],
        [
          8,
          104,
          8,
          106
        ],
        [
          8,
          105,
          8,
          107
        ],
        [
          8,
          106,
          8,
          108
        ],
        [
          8,
          107,
          8,
          109
        ],
        [
          8,
          108,
          8,
          110
        ],
        [
          8,
          109,
          8,
          111
        ],
        [
          8,
          110,
          8,
          112
        ],
        [
          8,
          111,
          8,
          113
        ],
        [
          8,
          112,
          8,
          114
        ],
        [
          8,
          113,
          8,
          115
        ],
        [
          8,
          114,
          8,
          116
        ],
        [
          8,
          115,
          8,
          117
        ],
        [
          8,
          116,
          8,
          118
        ],
        [
          8,
          117,
          8,
          119
        ],
        [
          8,
          118,
          8,
          120
        ],
        [
          8,
          119,
          8,
          121
        ],
        [
          8,
          120,
          8,
          122
        ],
        [
          8,
          121,
          8,
          123
        ],
        [
          8,
          122,
          8,
          124
        ],
        [
          8,
          123,
          8,
          125
        ],
        [
          8,
          124,
          8,
          126
        ],
        [
          8,
          125,
          8,
          127
        ],
        [
          8,
          126,
          8,
          128
        ],
        [
          8,
          127,
          8,
          129
        ],
        [
          8,
          128,
          8,
          130
        ],
        [
          8,
          129,
          8,
          131
        ],
        [
          8,
          130,
          8,
          132
        ],
        [
          8,
          131,
          8,
          133
        ],
        [
          8,
          132,
          8,
          134
        ],
        [
          8,
          133,
          8,
          135
        ],
        [
          8,
          134,
          8,
          136
        ],
        [
          8,
          135,
          8,
          137
        ],
        [
          8,
          136,
          8,
          138
        ],
        [
          8,
          137,
          8,
          139
        ],
        [
          8,
          138,
          8,
          140
        ],
        [
          8,
          139,
          8,
          141
        ],
        [
          8,
          140,
          8,
          142
        ],
        [
          8,
          141,
          8,
          143
        ],
        [
          8,
          142,
          8,
          144
        ],
        [
          8,
          143,
          8,
          145
        ],
        [
          8,
          144,
          8,
          146
        ],
        [
          8,
          145,
          8,
          147
        ],
        [
          8,
          146,
          8,
          148
        ],
        [
          8,
          147,
          8,
          149
        ],
        [
          8,
          148,
          8,
          150
        ],
        [
          8,
          149,
          8,
          151
        ],
        [
          8,
          150,
          8,
          152
        ],
        [
          8,
          151,
          8,
          153
        ],
        [
          8,
          152,
          8,
          154
        ],
        [
          8,
          153,
          8,
          155
        ],
        [
          8,
          154,
          8,
          156
        ],
        [
          8,
          155,
          8,
          157
        ],
        [
          8,
          156,
          8,
          158
        ],
        [
          8,
          157,
          8,
          159
        ],
        [
          8,
          158,
          8,
          160
        ],
        [
          8,
          159,
          8,
          161
        ],
        [
          8,
          160,
          8,
          162
        ],
        [
          8,
          161,
          8,
          163
        ],
        [
          8,
          162,
          8,
          164
        ],
        [
          8,
          163,
          8,
          165
        ],
        [
          8,
          164,
          8,
          166
        ],
        [
          8,
          165,
          8,
          167
        ],
        [
          8,
          166,
          8,
          168
        ],
        [
          8,
          167,
          8,
          169
        ],
        [
          8,
          168,
          8,
          170
        ],
        [
          8,
          169,
          8,
          171
        ],
        [
          8,
          170,
          8,
          172
        ],
        [
          8,
          171,
          8,
          173
        ],
        [
          8,
          172,
          8,
          174
        ],
        [
          8,
          173,
          8,
          175
        ],
        [
          8,
          174,
          8,
          176
        ],
        [
          8,
          175,
          8,
          177
        ],
        [
          8,
          176,
          8,
          178
        ],
        [
          8,
          177,
          8,
          179
        ],
        [
          8,
          178,
          8,
          180
        ],
        [
          8,
          179,
          8,
          181
        ],
        [
          8,
          180,
          8,
          182
        ],
        [
          8,
          181,
          8,
          183
        ],
        [
          8,
          182,
          8,
          184
        ],
        [
          8,
          183,
          8,
          185
        ],
        [
          8,
          184,
          8,
          186
        ],
        [
          8,
          185,
          8,
          187
        ],
        [
          8,
          186,
          8,
          188
        ],
        [
          8,
          187,
          8,
          189
        ],
        [
          8,
          188,
          8,
          190
        ],
        [
          8,
          189,
          8,
          191
        ],
        [
          8,
          190,
          8,
          192
        ],
        [
          8,
          191,
          8,
          193
        ],
        [
          8,
          192,
          8,
          194
        ],
        [
          8,
          193,
          8,
          195
        ],
        [
          8,
          194,
          8,
          196
        ],
        [
          8,
          195,
          8,
          197
        ],
        [
          8,
          196,
          8,
          198
        ],
        [
          8,
          197,
          8,
          199
        ],
        [
          8,
          198,
          8,
          200
        ],
        [
          8,
          199,
          8,
          201
        ],
        [
          8,
          200,
          8,
          202
        ],
        [
          8,
          201,
          8,
          203
        ],
        [
          8,
          202,
          8,
          204
        ],
        [
          8,
          203,
          8,
          205
        ],
        [
          8,
          204,
          8,
          206
        ],
        [
          8,
          205,
          8,
          207
        ],
        [
          8,
          206,
          8,
          208
        ],
        [
          8,
          207,
          8,
          209
        ],
        [
          8,
          208,
          8,
          210
        ],
        [
          8,
          209,
          8,
          211
        ],
        [
          8,
          210,
          8,
          212
        ],
        [
          8,
          211,
          8,
          213
        ],
        [
          8,
          212,
          8,
          214
        ],
        [
          8,
          213,
          8,
          215
        ],
        [
          8,
          214,
          8,
          216
        ],
        [
          8,
          215,
          8,
          217
        ],
        [
          8,
          216,
          8,
          218
        ],
        [
          8,
          217,
          8,
          219
        ],
        [
          8,
          218,
          8,
          220
        ],
        [
          8,
          219,
          8,
          221
        ],
        [
          8,
          220,
          8,
          222
        ],
        [
          8,
          221,
          8,
          223
        ],
        [
          8,
          222,
          8,
          224
        ],
        [
          8,
          223,
          8,
          225
        ],
        [
          8,
          224,
          8,
          226
        ],
        [
          8,
          225,
          8,
          227
        ],
        [
          8,
          226,
          8,
          228
        ],
        [
          8,
          227,
          8,
          229
        ],
        [
          8,
          228,
          8,
          230
        ],
        [
          8,
          229,
          8,
          231
        ],
        [
          8,
          230,
          8,
          232
        ],
        [
          8,
          231,
          8,
          233
        ],
        [
          8,
          232,
          8,
          234
        ],
        [
          8,
          233,
          8,
          235
        ],
        [
          8,
          234,
          8,
          236
        ],
        [
          8,
          235,
          8,
          237
        ],
        [
          8,
          236,
          8,
          238
        ],
        [
          8,
          237,
          8,
          239
        ],
        [
          8,
          238,
          8,
          240
        ],
        [
          8,
          239,
          8,
          241
        ],
        [
          8,
          240,
          8,
          242
        ],
        [
          8,
          241,
          8,
          243
        ],
        [
          8,
          242,
          8,
          244
        ],
        [
          8,
          243,
          8,
          245
        ],
        [
          8,
          244,
          8,
          246
        ],
        [
          8,
          245,
          8,
          247
        ],
        [
          8,
          246,
          8,
          248
        ],
        [
          8,
          247,
          8,
          249
        ],
        [
          8,
          248,
          8,
          250
        ],
        [
          8,
          249,
          8,
          251
        ],
        [
          8,
          250,
          8,
          252
        ],
        [
          8,
          251,
          8,
          253
        ],
        [
          8,
          252,
          8,
          254
        ],
        [
          8,
          253,
          8,
          255
        ],
        [
          8,
          254,
          8,
          256
        ],
        [
          8,
          255,
          8,
          257
        ],
        [
          8,
          256,
          8,
          258
        ],
        [
          8,
          257,
          8,
          259
        ],
        [
          8,
          258,
          8,
          260
        ],
        [
          8,
          259,
          8,
          261
        ],
        [
          8,
          260,
          8,
          262
        ],
        [
          8,
          261,
          8,
          263
        ],
        [
          8,
          262,
          8,
          264
        ],
        [
          8,
          263,
          8,
          265
        ],
        [
          8,
          264,
          8,
          266
        ],
        [
          8,
          265,
          8,
          267
        ],
        [
          8,
          266,
          8,
          268
        ],
        [
          8,
          267,
          8,
          269
        ],
        [
          8,
          268,
          8,
          270
        ],
        [
          8,
          269,
          8,
          271
        ],
        [
          8,
          270,
          8,
          272
        ],
        [
          8,
          271,
          8,
          273
        ],
        [
          8,
          272,
          8,
          274
        ],
        [
          8,
          273,
          8,
          275
        ],
        [
          8,
          274,
          8,
          276
        ],
        [
          8,
          275,
          8,
          277
        ],
        [
          8,
          276,
          8,
          278
        ],
        [
          8,
          277,
          8,
          279
        ],
        [
          8,
          278,
          8,
          280
        ],
        [
          8,
          279,
          8,
          281
        ],
        [
          8,
          280,
          8,
          282
        ],
        [
          8,
          281,
          8,
          283
        ],
        [
          8,
          282,
          9,
          283
        ],
        [
          -1,
          -1,
          -1,
          -1
        ],
        [
          -1,
          -1,
          -1,
          -1
        ],
        [
          -1,
          -1,
          -1,
          -1
        ],
        [
          -1,
          -1,
          -1,
          -1
        ],
        [
          -1,
          -1,
          -1,
          -1
        ],
        [
          -1,
          -1,
          -1,
          -1
        ],
        [
          -1,
          -1,
          -1,
          -1
        ],
        [
          -1,
          -1,
          -1,
          -1
        ],
        [
          -1,
          -1,
          -1,
          -1
        ],
        [
          -1,
          -1,
          -1,
          -1
        ],
        [
          -1,
          -1,
          -1,
          -1
        ],
        [
          -1,
          -1,
          -1,
          -1
        ],
        [
          -1,
          -1,
          -1,
          -1
        ],
        [
          -1,
          -1,
          -1,
          -1
        ],
        [
          -1,
          -1,
          -1,
          -1
        ],
        [
          -1,
          -1,
          -1,
          -1
        ],
        [
          -1,
          -1,
          -1,
          -1
        ],
        [
          -1,
          -1,
          -1,
          -1
        ],
        [
          -1,
          -1,
          -1,
          -1
        ],
        [
          -1,
          -1,
          -1,
          -1
        ],
        [
          -1,
          -1,
          -1,
          -1
        ],
        [
          -1,
          -1,
          -1,
          -1
        ],
        [
          -1,
          -1,
          -1,
          -1
        ],
        [
          -1,
          -1,
          -1,
          -1
        ],
        [
          -1,
          -1,
          -1,
          -1
        ],
        [
          -1,
          -1,
          -1,
          -1
        ],
        [
          -1,
          -1,
          -1,
          -1
        ],
        [
          -1,
          -1,
          -1,
          -1
        ],
        [
          -1,
          -1,
          -1,
          -1
        ],
        [
          -1,
          -1,
          -1,
          -1
        ],
        [
          -1,
          -1,
          -1,
          -1
        ],
        [
          -1,
          -1,
          -1,
          -1
        ],
        [
          -1,
          -1,
          -1,
          -1
        ],
        [
          -1,
          -1,
          -1,
          -1
        ],
        [
          -1,
          -1,
          -1,
          -1
        ],
        [
          -1,
          -1,
          -1,
          -1
        ],
        [
          -1,
          -1,
          -1,
          -1
        ],
        [
          -1,
          -1,
          -1,
          -1
        ],
        [
          -1,
          -1,
          -1,
          -1
        ],
        [
          -1,
          -1,
          -1,
          -1
        ],
        [
          -1,
          -1,
          -1,
          -1
        ],
        [
          -1,
          -1,
          -1,
          -1
        ],
        [
          -1,
          -1,
          -1,
          -1
        ],
        [
          -1,
          -1,
          -1,
          -1
        ],
        [
          -1,
          -1,
          -1,
          -1
        ],
        [
          -1,
          -1,
          -1,
          -1
        ],
        [
          -1,
          -1,
          -1,
          -1
        ],
        [
          -1,
          -1,
          -1,
          -1
        ],
        [
          -1,
          -1,
          -1,
          -1
        ],
        [
          -1,
          -1,
          -1,
          -1
        ],
        [
          -1,
          -1,
          -1,
          -1
        ],
        [
          -1,
          -1,
          -1,
          -1
        ],
        [
          -1,
          -1,
          -1,
          -1
        ],
        [
          -1,
          -1,
          -1,
          -1
        ],
        [
          -1,
          -1,
          -1,
          -1
        ],
        [
          -1,
          -1,
          -1,
          -1
        ],
        [
          -1,
          -1,
          -1,
          -1
        ],
        [
          -1,
          -1,
          -1,
          -1
        ],
        [
          -1,
          -1,
          -1,
          -1
        ],
        [
          -1,
          -1,
          -1,
          -1
        ],
        [
          -1,
          -1,
          -1,
          -1
        ],
        [
          -1,
          -1,
          -1,
          -1
        ],
        [
          -1,
          -1,
          -1,
          -1
        ],
        [
          -1,
          -1,
          -1,
          -1
        ],
        [
          -1,
          -1,
          -1,
          -1
        ],
        [
          -1,
          -1,
          -1,
          -1
        ],
        [
          -1,
          -1,
          -1,
          -1
        ],
        [
          -1,
          -1,
          -1,
          -1
        ],
        [
          -1,
          -1,
          -1,
          -1
        ],
        [
          -1,
          -1,
          -1,
          -1
        ],
        [
          -1,
          -1,
          -1,
          -1
        ],
        [
          -1,
          -1,
          -1,
          -1
        ],
        [
          -1,
          -1,
          -1,
          -1
        ],
        [
          -1,
          -1,
          -1,
          -1
        ],
        [
          -1,
          -1,
          -1,
          -1
        ],
        [
          -1,
          -1,
          -1,
          -1
        ],
        [
          -1,
          -1,
          -1,
          -1
        ],
        [
          -1,
          -1,
          -1,
          -1
        ],
        [
          -1,
          -1,
          -1,
          -1
        ],
        [
          -1,
          -1,
          -1,
          -1
        ],
        [
          -1,
          -1,
          -1,
          -1
        ],
        [
          -1,
          -1,
          -1,
          -1
        ],
        [
          -1,
          -1,
          -1,
          -1
        ],
        [
          -1,
          -1,
          -1,
          -1
        ],
        [
          -1,
          -1,
          -1,
          -1
        ],
        [
          -1,
          -1,
          -1,
          -1
        ],
        [
          -1,
          -1,
          -1,
          -1
        ],
        [
          -1,
          -1,
          -1,
          -1
        ],
        [
          -1,
          -1,
          -1,
          -1
        ],
        [
          -1,
          -1,
          -1,
          -1
        ],
        [
          -1,
          -1,
          -1,
          -1
        ],
        [
          -1,
          -1,
          -1,
          -1
        ],
        [
          -1,
          -1,
          -1,
          -1
        ],
        [
          -1,
          -1,
          -1,
          -1
        ],
        [
          -1,
          -1,
          -1,
          -1
        ],
        [
          -1,
          -1,
          -1,
          -1
        ],
        [
          -1,
          -1,
          -1,
          -1
        ],
        [
          -1,
          -1,
          -1,
          -1
        ],
        [
          -1,
          -1,
          -1,
          -1
        ],
        [
          -1,
          -1,
          -1,
          -1
        ],
        [
          -1,
          -1,
          -1,
          -1
        ],
        [
          -1,
          -1,
          -1,
          -1
        ],
        [
          -1,
          -1,
          -1,
          -1
        ],
        [
          -1,
          -1,
          -1,
          -1
        ],
        [
          -1,
          -1,
          -1,
          -1
        ],
        [
          -1,
          -1,
          -1,
          -1
        ],
        [
          -1,
          -1,
          -1,
          -1
        ],
        [
          -1,
          -1,
          -1,
          -1
        ],
        [
          -1,
          -1,
          -1,
          -1
        ],
        [
          -1,
          -1,
          -1,
          -1
        ],
        [
          -1,
          -1,
          -1,
          -1
        ],
        [
          -1,
          -1,
          -1,
          -1
        ],
        [
          -1,
          -1,
          -1,
          -1
        ],
        [
          -1,
          -1,
          -1,
          -1
        ],
        [
          -1,
          -1,
          -1,
          -1
        ],
        [
          -1,
          -1,
          -1,
          -1
        ],
        [
          -1,
          -1,
          -1,
          -1
        ],
        [
          -1,
          -1,
          -1,
          -1
        ],
        [
          -1,
          -1,
          -1,
          -1
        ],
        [
          -1,
          -1,
          -1,
          -1
        ],
        [
          -1,
          -1,
          -1,
          -1
        ],
        [
          -1,
          -1,
          -1,
          -1
        ],
        [
          -1,
          -1,
          -1,
          -1
        ],
        [
          -1,
          -1,
          -1,
          -1
        ],
        [
          -1,
          -1,
          -1,
          -1
        ],
        [
          -1,
          -1,
          -1,
          -1
        ],
        [
          -1,
          -1,
          -1,
          -1
        ],
        [
          -1,
          -1,
          -1,
          -1
        ],
        [
          -1,
          -1,
          -1,
          -1
        ],
        [
          -1,
          -1,
          -1,
          -1
        ],
        [
          -1,
          -1,
          -1,
          -1
        ],
        [
          -1,
          -1,
          -1,
          -1
        ],
        [
          -1,
          -1,
          -1,
          -1
        ],
        [
          -1,
          -1,
          -1,
          -1
        ],
        [
          -1,
          -1,
          -1,
          -1
        ],
        [
          -1,
          -1,
          -1,
          -1
        ],
        [
          -1,
          -1,
          -1,
          -1
        ],
        [
          -1,
          -1,
          -1,
          -1
        ],
        [
          -1,
          -1,
          -1,
          -1
        ],
        [
          -1,
          -1,
          -1,
          -1
        ],
        [
          -1,
          -1,
          -1,
          -1
        ],
        [
          -1,
          -1,
          -1,
          -1
        ],
        [
          -1,
          -1,
          -1,
          -1
        ],
        [
          -1,
          -1,
          -1,
          -1
        ],
        [
          -1,
          -1,
          -1,
          -1
        ],
        [
          -1,
          -1,
          -1,
          -1
        ],
        [
          -1,
          -1,
          -1,
          -1
        ],
        [
          -1,
          -1,
          -1,
          -1
        ],
        [
          -1,
          -1,
          -1,
          -1
        ],
        [
          -1,
          -1,
          -1,
          -1
        ],
        [
          -1,
          -1,
          -1,
          -1
        ],
        [
          -1,
          -1,
          -1,
          -1
        ],
        [
          -1,
          -1,
          -1,
          -1
        ],
        [
          -1,
          -1,
          -1,
          -1
        ],
        [
          -1,
          -1,
          -1,
          -1
        ],
        [
          -1,
          -1,
          -1,
          -1
        ],
        [
          -1,
          -1,
          -1,
          -1
        ],
        [
          -1,
          -1,
          -1,
          -1
        ],
        [
          -1,
          -1,
          -1,
          -1
        ],
        [
          -1,
          -1,
          -1,
          -1
        ],
        [
          -1,
          -1,
          -1,
          -1
        ],
        [
          -1,
          -1,
          -1,
          -1
        ],
        [
          -1,
          -1,
          -1,
          -1
        ],
        [
          -1,
          -1,
          -1,
          -1
        ],
        [
          -1,
          -1,
          -1,
          -1
        ],
        [
          -1,
          -1,
          -1,
          -1
        ],
        [
          -1,
          -1,
          -1,
          -1
        ],
        [
          -1,
          -1,
          -1,
          -1
        ],
        [
          -1,
          -1,
          -1,
          -1
        ],
        [
          -1,
          -1,
          -1,
          -1
        ],
        [
          -1,
          -1,
          -1,
          -1
        ],
        [
          -1,
          -1,
          -1,
          -1
        ],
        [
          -1,
          -1,
          -1,
          -1
        ],
        [
          -1,
          -1,
          -1,
          -1
        ],
        [
          -1,
          -1,
          -1,
          -1
        ],
        [
          -1,
          -1,
          -1,
          -1
        ],
        [
          -1,
          -1,
          -1,
          -1
        ],
        [
          -1,
          -1,
          -1,
          -1
        ],
        [
          -1,
          -1,
          -1,
          -1
        ],
        [
          -1,
          -1,
          -1,
          -1
        ],
        [
          -1,
          -1,
          -1,
          -1
        ],
        [
          -1,
          -1,
          -1,
          -1
        ],
        [
          -1,
          -1,
          -1,
          -1
        ],
        [
          -1,
          -1,
          -1,
          -1
        ],
        [
          -1,
          -1,
          -1,
          -1
        ],
        [
          -1,
          -1,
          -1,
          -1
        ],
        [
          -1,
          -1,
          -1,
          -1
        ],
        [
          -1,
          -1,
          -1,
          -1
        ],
        [
          -1,
          -1,
          -1,
          -1
        ],
        [
          -1,
          -1,
          -1,
          -1
        ],
        [
          -1,
          -1,
          -1,
          -1
        ],
        [
          -1,
          -1,
          -1,
          -1
        ],
        [
          -1,
          -1,
          -1,
          -1
        ],
        [
          -1,
          -1,
          -1,
          -1
        ],
        [
          -1,
          -1,
          -1,
          -1
        ],
        [
          -1,
          -1,
          -1,
          -1
        ],
        [
          -1,
          -1,
          -1,
          -1
        ],
        [
          -1,
          -1,
          -1,
          -1
        ],
        [
          -1,
          -1,
          -1,
          -1
        ],
        [
          -1,
          -1,
          -1,
          -1
        ],
        [
          -1,
          -1,
          -1,
          -1
        ],
        [
          -1,
          -1,
          -1,
          -1
        ],
        [
          -1,
          -1,
          -1,
          -1
        ],
        [
          -1,
          -1,
          -1,
          -1
        ],
        [
          -1,
          -1,
          -1,
          -1
        ],
        [
          -1,
          -1,
          -1,
          -1
        ],
        [
          -1,
          -1,
          -1,
          -1
        ],
        [
          -1,
          -1,
          -1,
          -1
        ],
        [
          -1,
          -1,
          -1,
          -1
        ],
        [
          -1,
          -1,
          -1,
          -1
        ],
        [
          -1,
          -1,
          -1,
          -1
        ],
        [
          -1,
          -1,
          -1,
          -1
        ],
        [
          -1,
          -1,
          -1,
          -1
        ],
        [
          -1,
          -1,
          -1,
          -1
        ],
        [
          -1,
          -1,
          -1,
          -1
        ],
        [
          -1,
          -1,
          -1,
          -1
        ],
        [
          -1,
          -1,
          -1,
          -1
        ],
        [
          -1,
          -1,
          -1,
          -1
        ],
        [
          -1,
          -1,
          -1,
          -1
        ],
        [
          -1,
          -1,
          -1,
          -1
        ],
        [
          -1,
          -1,
          -1,
          -1
        ],
        [
          -1,
          -1,
          -1,
          -1
        ],
        [
          -1,
          -1,
          -1,
          -1
        ],
        [
          -1,
          -1,
          -1,
          -1
        ],
        [
          -1,
          -1,
          -1,
          -1
        ],
        [
          -1,
          -1,
          -1,
          -1
        ],
        [
          -1,
          -1,
          -1,
          -1
        ],
        [
          -1,
          -1,
          -1,
          -1
        ],
        [
          -1,
          -1,
          -1,
          -1
        ],
        [
          -1,
          -1,
          -1,
          -1
        ],
        [
          -1,
          -1,
          -1,
          -1
        ],
        [
          -1,
          -1,
          -1,
          -1
        ],
        [
          -1,
          -1,
          -1,
          -1
        ],
        [
          -1,
          -1,
          -1,
          -1
        ],
        [
          -1,
          -1,
          -1,
          -1
        ],
        [
          -1,
          -1,
          -1,
          -1
        ],
        [
          -1,
          -1,
          -1,
          -1
        ],
        [
          -1,
          -1,
          -1,
          -1
        ],
        [
          -1,
          -1,
          -1,
          -1
        ],
        [
          -1,
          -1,
          -1,
          -1
        ],
        [
          -1,
          -1,
          -1,
          -1
        ],
        [
          -1,
          -1,
          -1,
          -1
        ],
        [
          -1,
          -1,
          -1,
          -1
        ],
        [
          -1,
          -1,
          -1,
          -1
        ],
        [
          -1,
          -1,
          -1,
          -1
        ],
        [
          -1,
          -1,
          -1,
          -1
        ],
        [
          -1,
          -1,
          -1,
          -1
        ],
        [
          -1,
          -1,
          -1,
          -1
        ],
        [
          -1,
          -1,
          -1,
          -1
        ],
        [
          -1,
          -1,
          -1,
          -1
        ],
        [
          -1,
          -1,
          -1,
          -1
        ],
        [
          -1,
          -1,
          -1,
          -1
        ],
        [
          -1,
          -1,
          -1,
          -1
        ],
        [
          -1,
          -1,
          -1,
          -1
        ],
        [
          -1,
          -1,
          -1,
          -1
        ],
        [
          -1,
          -1,
          -1,
          -1
        ],
        [
          -1,
          -1,
          -1,
          -1
        ],
        [
          -1,
          -1,
          -1,
          -1
        ],
        [
          -1,
          -1,
          -1,
          -1
        ],
        [
          -1,
          -1,
          -1,
          -1
        ],
        [
          -1,
          -1,
          -1,
          -1
        ],
        [
          -1,
          -1,
          -1,
          -1
        ],
        [
          -1,
          -1,
          -1,
          -1
        ],
        [
          -1,
          -1,
          -1,
          -1
        ],
        [
          -1,
          -1,
          -1,
          -1
        ],
        [
          -1,
          -1,
          -1,
          -1
        ],
        [
          -1,
          -1,
          -1,
          -1
        ],
        [
          -1,
          -1,
          -1,
          -1
        ],
        [
          -1,
          -1,
          -1,
          -1
        ],
        [
          -1,
          -1,
          -1,
          -1
        ],
        [
          -1,
          -1,
          -1,
          -1
        ],
        [
          -1,
          -1,
          -1,
          -1
        ],
        [
          -1,
          -1,
          -1,
          -1
        ],
        [
          -1,
          -1,
          -1,
          -1
        ],
        [
          -1,
          -1,
          -1,
          -1
        ],
        [
          -1,
          -1,
          -1,
          -1
        ],
        [
          -1,
          -1,
          -1,
          -1
        ],
        [
          -1,
          -1,
          -1,
          -1
        ],
        [
          -1,
          -1,
          -1,
          -1
        ],
        [
          -1,
          -1,
          -1,
          -1
        ],
        [
          -1,
          -1,
          -1,
          -1
        ],
        [
          -1,
          -1,
          -1,
          -1
        ],
        [
          -1,
          -1,
          -1,
          -1
        ],
        [
          -1,
          -1,
          -1,
          -1
        ],
        [
          -1,
          -1,
          -1,
          -1
        ],
        [
          -1,
          -1,
          -1,
          -1
        ],
        [
          -1,
          -1,
          -1,
          -1
        ],
        [
          -1,
          -1,
          -1,
          -1
        ],
        [
          -1,
          -1,
          -1,
          -1
        ],
        [
          -1,
          -1,
          -1,
          -1
        ],
        [
          -1,
          -1,
          -1,
          -1
        ],
        [
          -1,
          -1,
          -1,
          -1
        ],
        [
          -1,
          -1,
          -1,
          -1
        ],
        [
          -1,
          -1,
          -1,
          -1
        ],
        [
          -1,
          -1,
          -1,
          -1
        ],
        [
          -1,
          -1,
          -1,
          -1
        ],
        [
          -1,
          -1,
          -1,
          -1
        ],
        [
          -1,
          -1,
          -1,
          -1
        ],
        [
          -1,
          -1,
          -1,
          -1
        ],
        [
          -1,
          -1,
          -1,
          -1
        ],
        [
          -1,
          -1,
          -1,
          -1
        ],
        [
          -1,
          -1,
          -1,
          -1
        ],
        [
          -1,
          -1,
          -1,
          -1
        ],
        [
          -1,
          -1,
          -1,
          -1
        ],
        [
          -1,
          -1,
          -1,
          -1
        ],
        [
          -1,
          -1,
          -1,
          -1
        ],
        [
          -1,
          -1,
          -1,
          -1
        ],
        [
          -1,
          -1,
          -1,
          -1
        ],
        [
          -1,
          -1,
          -1,
          -1
        ],
        [
          -1,
          -1,
          -1,
          -1
        ],
        [
          -1,
          -1,
          -1,
          -1
        ],
        [
          -1,
          -1,
          -1,
          -1
        ],
        [
          -1,
          -1,
          -1,
          -1
        ],
        [
          -1,
          -1,
          -1,
          -1
        ],
        [
          -1,
          -1,
          -1,
          -1
        ],
        [
          -1,
          -1,
          -1,
          -1
        ],
        [
          -1,
          -1,
          -1,
          -1
        ],
        [
          -1,
          -1,
          -1,
          -1
        ],
        [
          -1,
          -1,
          -1,
          -1
        ],
        [
          -1,
          -1,
          -1,
          -1
        ],
        [
          -1,
          -1,
          -1,
          -1
        ],
        [
          -1,
          -1,
          -1,
          -1
        ],
        [
          -1,
          -1,
          -1,
          -1
        ],
        [
          -1,
          -1,
          -1,
          -1
        ],
        [
          -1,
          -1,
          -1,
          -1
        ],
        [
          -1,
          -1,
          -1,
          -1
        ],
        [
          -1,
          -1,
          -1,
          -1
        ],
        [
          -1,
          -1,
          -1,
          -1
        ],
        [
          -1,
          -1,
          -1,
          -1
        ],
        [
          -1,
          -1,
          -1,
          -1
        ],
        [
          -1,
          -1,
          -1,
          -1
        ],
        [
          -1,
          -1,
          -1,
          -1
        ],
        [
          -1,
          -1,
          -1,
          -1
        ],
        [
          -1,
          -1,
          -1,
          -1
        ],
        [
          -1,
          -1,
          -1,
          -1
        ],
        [
          -1,
          -1,
          -1,
          -1
        ],
        [
          -1,
          -1,
          -1,
          -1
        ],
        [
          -1,
          -1,
          -1,
          -1
        ],
        [
          -1,
          -1,
          -1,
          -1
        ],
        [
          -1,
          -1,
          -1,
          -1
        ],
        [
          -1,
          -1,
          -1,
          -1
        ],
        [
          -1,
          -1,
          -1,
          -1
        ],
        [
          -1,
          -1,
          -1,
          -1
        ],
        [
          -1,
          -1,
          -1,
          -1
        ],
        [
          -1,
          -1,
          -1,
          -1
        ],
        [
          -1,
          -1,
          -1,
          -1
        ],
        [
          -1,
          -1,
          -1,
          -1
        ],
        [
          -1,
          -1,
          -1,
          -1
        ],
        [
          -1,
          -1,
          -1,
          -1
        ],
        [
          -1,
          -1,
          -1,
          -1
        ],
        [
          -1,
          -1,
          -1,
          -1
        ],
        [
          -1,
          -1,
          -1,
          -1
        ],
        [
          -1,
          -1,
          -1,
          -1
        ],
        [
          -1,
          -1,
          -1,
          -1
        ],
        [
          -1,
          -1,
          -1,
          -1
        ],
        [
          -1,
          -1,
          -1,
          -1
        ],
        [
          -1,
          -1,
          -1,
          -1
        ],
        [
          -1,
          -1,
          -1,
          -1
        ],
        [
          -1,
          -1,
          -1,
          -1
        ],
        [
          -1,
          -1,
          -1,
          -1
        ],
        [
          -1,
          -1,
          -1,
          -1
        ],
        [
          -1,
          -1,
          -1,
          -1
        ],
        [
          -1,
          -1,
          -1,
          -1
        ],
        [
          -1,
          -1,
          -1,
          -1
        ],
        [
          -1,
          -1,
          -1,
          -1
        ],
        [
          -1,
          -1,
          -1,
          -1
        ],
        [
          -1,
          -1,
          -1,
          -1
        ],
        [
          -1,
          -1,
          -1,
          -1
        ],
        [
          -1,
          -1,
          -1,
          -1
        ],
        [
          -1,
          -1,
          -1,
          -1
        ],
        [
          -1,
          -1,
          -1,
          -1
        ],
        [
          -1,
          -1,
          -1,
          -1
        ],
        [
          -1,
          -1,
          -1,
          -1
        ],
        [
          -1,
          -1,
          -1,
          -1
        ],
        [
          -1,
          -1,
          -1,
          -1
        ],
        [
          -1,
          -1,
          -1,
          -1
        ],
        [
          -1,
          -1,
          -1,
          -1
        ],
        [
          -1,
          -1,
          -1,
          -1
        ],
        [
          -1,
          -1,
          -1,
          -1
        ],
        [
          -1,
          -1,
          -1,
          -1
        ],
        [
          -1,
          -1,
          -1,
          -1
        ],
        [
          -1,
          -1,
          -1,
          -1
        ],
        [
          -1,
          -1,
          -1,
          -1
        ],
        [
          -1,
          -1,
          -1,
          -1
        ],
        [
          -1,
          -1,
          -1,
          -1
        ],
        [
          -1,
          -1,
          -1,
          -1
        ],
        [
          -1,
          -1,
          -1,
          -1
        ],
        [
          -1,
          -1,
          -1,
          -1
        ],
        [
          -1,
          -1,
          -1,
          -1
        ],
        [
          -1,
          -1,
          -1,
          -1
        ],
        [
          -1,
          -1,
          -1,
          -1
        ],
        [
          -1,
          -1,
          -1,
          -1
        ],
        [
          -1,
          -1,
          -1,
          -1
        ],
        [
          -1,
          -1,
          -1,
          -1
        ],
        [
          -1,
          -1,
          -1,
          -1
        ],
        [
          -1,
          -1,
          -1,
          -1
        ],
        [
          -1,
          -1,
          -1,
          -1
        ],
        [
          -1,
          -1,
          -1,
          -1
        ],
        [
          -1,
          -1,
          -1,
          -1
        ],
        [
          -1,
          -1,
          -1,
          -1
        ],
        [
          -1,
          -1,
          -1,
          -1
        ],
        [
          -1,
          -1,
          -1,
          -1
        ],
        [
          -1,
          -1,
          -1,
          -1
        ],
        [
          -1,
          -1,
          -1,
          -1
        ],
        [
          -1,
          -1,
          -1,
          -1
        ],
        [
          -1,
          -1,
          -1,
          -1
        ],
        [
          -1,
          -1,
          -1,
          -1
        ],
        [
          -1,
          -1,
          -1,
          -1
        ],
        [
          -1,
          -1,
          -1,
          -1
        ],
        [
          -1,
          -1,
          -1,
          -1
        ],
        [
          -1,
          -1,
          -1,
          -1
        ],
        [
          -1,
          -1,
          -1,
          -1
        ],
        [
          -1,
          -1,
          -1,
          -1
        ],
        [
          -1,
          -1,
          -1,
          -1
        ],
        [
          -1,
          -1,
          -1,
          -1
        ],
        [
          -1,
          -1,
          -1,
          -1
        ],
        [
          -1,
          -1,
          -1,
          -1
        ],
        [
          -1,
          -1,
          -1,
          -1
        ],
        [
          -1,
          -1,
          -1,
          -1
        ],
        [
          -1,
          -1,
          -1,
          -1
        ],
        [
          -1,
          -1,
          -1,
          -1
        ],
        [
          -1,
          -1,
          -1,
          -1
        ],
        [
          -1,
          -1,
          -1,
          -1
        ],
        [
          -1,
          -1,
          -1,
          -1
        ],
        [
          -1,
          -1,
          -1,
          -1
        ],
        [
          -1,
          -1,
          -1,
          -1
        ],
        [
          -1,
          -1,
          -1,
          -1
        ],
        [
          -1,
          -1,
          -1,
          -1
        ],
        [
          -1,
          -1,
          -1,
          -1
        ],
        [
          -1,
          -1,
          -1,
          -1
        ],
        [
          -1,
          -1,
          -1,
          -1
        ],
        [
          -1,
          -1,
          -1,
          -1
        ],
        [
          -1,
          -1,
          -1,
          -1
        ],
        [
          -1,
          -1,
          -1,
          -1
        ],
        [
          -1,
          -1,
          -1,
          -1
        ],
        [
          -1,
          -1,
          -1,
          -1
        ],
        [
          -1,
          -1,
          -1,
          -1
        ],
        [
          -1,
          -1,
          -1,
          -1
        ],
        [
          -1,
          -1,
          -1,
          -1
        ],
        [
          -1,
          -1,
          -1,
          -1
        ],
        [
          -1,
          -1,
          -1,
          -1
        ],
        [
          -1,
          -1,
          -1,
          -1
        ],
        [
          -1,
          -1,
          -1,
          -1
        ],
        [
          -1,
          -1,
          -1,
          -1
        ],
        [
          -1,
          -1,
          -1,
          -1
        ],
        [
          -1,
          -1,
          -1,
          -1
        ],
        [
          -1,
          -1,
          -1,
          -1
        ],
        [
          -1,
          -1,
          -1,
          -1
        ],
        [
          -1,
          -1,
          -1,
          -1
        ],
        [
          -1,
          -1,
          -1,
          -1
        ],
        [
          -1,
          -1,
          -1,
          -1
        ],
        [
          -1,
          -1,
          -1,
          -1
        ],
        [
          -1,
          -1,
          -1,
          -1
        ],
        [
          -1,
          -1,
          -1,
          -1
        ],
        [
          -1,
          -1,
          -1,
          -1
        ],
        [
          -1,
          -1,
          -1,
          -1
        ],
        [
          -1,
          -1,
          -1,
          -1
        ],
        [
          -1,
          -1,
          -1,
          -1
        ],
        [
          -1,
          -1,
          -1,
          -1
        ],
        [
          -1,
          -1,
          -1,
          -1
        ],
        [
          -1,
          -1,
          -1,
          -1
        ],
        [
          -1,
          -1,
          -1,
          -1
        ],
        [
          -1,
          -1,
          -1,
          -1
        ],
        [
          -1,
          -1,
          -1,
          -1
        ],
        [
          -1,
          -1,
          -1,
          -1
        ],
        [
          -1,
          -1,
          -1,
          -1
        ],
        [
          -1,
          -1,
          -1,
          -1
        ],
        [
          -1,
          -1,
          -1,
          -1
        ],
        [
          -1,
          -1,
          -1,
          -1
        ],
        [
          -1,
          -1,
          -1,
          -1
        ],
        [
          -1,
          -1,
          -1,
          -1
        ],
        [
          -1,
          -1,
          -1,
          -1
        ],
        [
          -1,
          -1,
          -1,
          -1
        ],
        [
          -1,
          -1,
          -1,
          -1
        ],
        [
          -1,
          -1,
          -1,
          -1
        ],
        [
          -1,
          -1,
          -1,
          -1
        ],
        [
          -1,
          -1,
          -1,
          -1
        ],
        [
          -1,
          -1,
          -1,
          -1
        ],
        [
          -1,
          -1,
          -1,
          -1
        ],
        [
          -1,
          -1,
          -1,
          -1
        ],
        [
          -1,
          -1,
          -1,
          -1
        ],
        [
          -1,
          -1,
          -1,
          -1
        ],
        [
          -1,
          -1,
          -1,
          -1
        ],
        [
          -1,
          -1,
          -1,
          -1
        ],
        [
          -1,
          -1,
          -1,
          -1
        ],
        [
          -1,
          -1,
          -1,
          -1
        ],
        [
          -1,
          -1,
          -1,
          -1
        ],
        [
          -1,
          -1,
          -1,
          -1
        ],
        [
          -1,
          -1,
          -1,
          -1
        ],
        [
          -1,
          -1,
          -1,
          -1
        ],
        [
          -1,
          -1,
          -1,
          -1
        ],
        [
          -1,
          -1,
          -1,
          -1
        ],
        [
          -1,
          -1,
          -1,
          -1
        ],
        [
          -1,
          -1,
          -1,
          -1
        ],
        [
          -1,
          -1,
          -1,
          -1
        ],
        [
          -1,
          -1,
          -1,
          -1
        ],
        [
          -1,
          -1,
          -1,
          -1
        ],
        [
          -1,
          -1,
          -1,
          -1
        ],
        [
          -1,
          -1,
          -1,
          -1
        ],
        [
          -1,
          -1,
          -1,
          -1
        ],
        [
          -1,
          -1,
          -1,
          -1
        ],
        [
          -1,
          -1,
          -1,
          -1
        ],
        [
          -1,
          -1,
          -1,
          -1
        ],
        [
          -1,
          -1,
          -1,
          -1
        ],
        [
          -1,
          -1,
          -1,
          -1
        ],
        [
          -1,
          -1,
          -1,
          -1
        ],
        [
          -1,
          -1,
          -1,
          -1
        ],
        [
          -1,
          -1,
          -1,
          -1
        ],
        [
          -1,
          -1,
          -1,
          -1
        ],
        [
          -1,
          -1,
          -1,
          -1
        ],
        [
          -1,
          -1,
          -1,
          -1
        ],
        [
          -1,
          -1,
          -1,
          -1
        ],
        [
          -1,
          -1,
          -1,
          -1
        ],
        [
          -1,
          -1,
          -1,
          -1
        ],
        [
          -1,
          -1,
          -1,
          -1
        ],
        [
          -1,
          -1,
          -1,
          -1
        ]
      ],
      "loop": [
        0,
        0,
        0,
        0,
        0,
        0,
        0,
        0,
        0,
        0,
        0,
        0,
        0,
        0,
        0,
        0,
        0,
        0,
        0,
        0,
        0,
        0,
        0,
        0,
        0,
        0,
        0,
        0,
        0,
        0,
        0,
        0,
        0,
        0,
        0,
        0,
        0,
        0,
        0,
        0,
        0,
        0,
        0,
        0,
        0,
        0,
        0,
        0,
        0,
        0,
        0,
        0,
        0,
        0,
        0,
        0,
        0,
        0,
        0,
        0,
        0,
        0,
        0,
        0,
        0,
        0,
        0,
        0,
        0,
        0,
        0,
        0,
        0,
        0,
        0,
        0,
        0,
        0,
        0,
        0,
        0,
        0,
        0,
        0,
        0,
        0,
        0,
        0,
        0,
        0,
        0,
        0,
        0,
        0,
        0,
        0,
        0,
        0,
        0,
        0,
        0,
        0,
        0,
        0,
        0,
        0,
        0,
        0,
        0,
        0,
        0,
        0,
        0,
        0,
        0,
        0,
        0,
        0,
        0,
        0,
        0,
        0,
        0,
        0,
        0,
        0,
        0,
        0,
        0,
        0,
        0,
        0,
        0,
        0,
        0,
        0,
        0,
        0,
        0,
        0,
        0,
        0,
        0,
        0,
        0,
        0,
        0,
        0,
        0,
        0,
        0,
        0,
        0,
        0,
        0,
        0,
        0,
        0,
        0,
        0,
        0,
        0,
        0,
        0,
        0,
        0,
        0,
        0,
        0,
        0,
        0,
        0,
        0,
        0,
        0,
        0,
        0,
        0,
        0,
        0,
        0,
        0,
        0,
        0,
        0,
        0,
        0,
        0,
        0,
        0,
        0,
        0,
        0,
        0,
        0,
        0,
        0,
        0,
        0,
        0,
        0,
        0,
        0,
        0,
        0,
        0,
        0,
        0,
        0,
        0,
        0,
        0,
        0,
        0,
        0,
        0,
        0,
        0,
        0,
        0,
        0,
        0,
        0,
        0,
        0,
        0,
        0,
        0,
        0,
        0,
        0,
        0,
        0,
        0,
        0,
        0,
        0,
        0,
        0,
        0,
        0,
        0,
        0,
        0,
        0,
        0,
        0,
        0,
        0,
        0,
        0,
        0,
        0,
        0,
        0,
        0,
        0,
        0,
        0,
        0,
        0,
        0,
        0,
        0,
        0,
        0,
        0,
        0,
        0,
        0,
        0,
        0,
        0,
        0,
        0,
        0,
        0,
        0,
        0,
        0,
        0,
        0,
        0,
        0,
        0,
        0,
        0,
        0,
        0,
        0,
        0,
        0,
        0,
        0,
        0,
        0,
        0,
        0,
        0,
        0,
        0,
        0,
        0,
        0,
        0,
        0,
        0,
        0,
        0,
        0,
        0,
        0,
        0,
        0,
        0,
        0,
        0,
        0,
        0,
        0,
        0,
        0,
        0,
        0,
        0,
        0,
        0,
        0,
        0,
        0,
        0,
        0,
        0,
        0,
        0,
        0,
        0,
        0,
        0,
        0,
        0,
        0,
        0,
        0,
        0,
        0,
        0,
        0,
        0,
        0,
        0,
        0,
        0,
        0,
        0,
        0,
        0,
        0,
        0,
        0,
        0,
        0,
        0,
        0,
        0,
        0,
        0,
        0,
        0,
        0,
        0,
        0,
        0,
        0,
        0,
        0,
        0,
        0,
        0,
        0,
        0,
        0,
        0,
        0,
        0,
        0,
        0,
        0,
        0,
        0,
        0,
        0,
        0,
        0,
        0,
        0,
        0,
        0,
        0,
        0,
        0,
        0,
        0,
        0,
        0,
        0,
        0,
        0,
        0,
        0,
        0,
        0,
        0,
        0,
        0,
        0,
        0,
        0,
        0,
        0,
        0,
        0,
        0,
        0,
        0,
        0,
        0,
        0,
        0,
        0,
        0,
        0,
        0,
        0,
        0,
        0,
        0,
        0,
        0,
        0,
        0,
        0,
        0,
        0,
        0,
        0,
        0,
        0,
        0,
        0,
        0,
        0,
        0,
        0,
        0,
        0,
        0,
        0,
        0,
        0,
        0,
        0,
        0,
        0,
        0,
        0,
        0,
        0,
        0,
        0,
        0,
        0,
        0,
        0,
        0,
        0,
        0,
        0,
        0,
        0,
        0,
        0,
        0,
        0,
        0,
        0,
        0,
        0,
        0,
        0,
        0,
        0,
        0,
        0,
        0,
        0,
        0,
        0,
        0,
        0,
        0,
        0,
        0,
        0,
        0,
        0,
        0,
        0,
        0,
        0,
        0,
        0,
        0,
        0,
        0,
        0,
        0,
        0,
        0,
        0,
        0,
        0,
        0,
        0,
        0,
        0,
        0,
        0,
        0,
        0,
        0,
        0,
        0,
        0,
        0,
        0,
        0,
        0,
        0,
        0,
        0,
        0,
        0,
        0,
        0,
        0,
        0,
        0,
        0,
        0,
        0,
        0,
        0,
        0,
        0,
        0,
        0,
        0,
        0,
        0,
        0,
        0,
        0,
        0,
        0,
        0,
        0,
        0,
        0,
        0,
        0,
        0,
        0,
        0,
        0,
        0,
        0,
        0,
        0,
        0,
        0,
        0,
        0,
        0,
        0,
        0,
        0,
        0,
        0,
        0,
        0,
        0,
        0,
        0,
        0,
        0,
        0,
        0,
        0,
        0,
        0,
        0,
        0,
        0,
        0,
        0,
        0,
        0,
        0,
        0,
        0,
        0,
        0,
        0,
        0,
        0,
        0,
        0,
        0,
        0,
        0,
        0,
        0,
        0,
        0,
        0,
        0,
        0,
        0,
        0,
        0,
        0,
        0,
        0,
        0,
        0,
        0,
        0,
        0,
        0,
        0,
        0,
        0,
        0,
        0,
        0,
        0,
        0,
        0,
        0,
        0,
        0,
        0,
        0,
        0,
        0,
        0,
        0,
        0,
        0,
        0,
        0,
        0,
        0,
        0,
        0,
        0,
        0,
        0,
        0,
        0,
        0,
        0,
        0,
        0,
        0,
        0,
        0,
        0,
        0,
        0,
        0,
        0,
        0,
        0,
        0,
        0,
        0,
        0,
        0,
        0,
        0,
        0,
        0,
        0,
        0,
        0,
        0,
        0,
        0,
        0,
        0,
        0,
        0,
        0,
        0,
        0,
        0,
        0,
        0,
        0,
        0,
        0,
        0,
        0,
        0,
        0,
        0,
        0,
        0,
        0,
        0,
        0,
        0,
        0,
        0,
        0,
        0,
        0,
        0,
        0,
        0,
        0,
        0,
        0,
        0,
        0,
        0,
        0,
        0,
        0,
        0,
        0,
        0,
        0,
        0,
        0,
        0,
        0,
        0,
        0,
        0,
        0,
        0,
        0,
        0,
        0,
        0,
        0,
        0,
        0,
        0,
        0,
        0,
        0,
        0,
        0,
        0,
        0,
        0,
        0,
        0,
        0,
        0,
        0,
        0,
        0,
        0,
        0,
        0,
        0,
        0,
        0,
        0,
        0,
        0,
        0,
        0,
        0,
        0,
        0,
        0,
        0,
        0,
        0,
        0,
        0,
        0,
        0,
        0
      ],
      "skip": [
        0,
        0,
        0,
        0,
        0,
        0,
        0,
        0,
        0,
        0,
        0,
        0,
        0,
        0,
        0,
        0,
        0,
        0,
        0,
        0,
        0,
        0,
        0,
        0,
        0,
        0,
        0,
        0,
        0,
        0,
        0,
        0,
        0,
        0,
        0,
        0,
        0,
        0,
        0,
        0,
        0,
        0,
        0,
        0,
        0,
        0,
        0,
        0,
        0,
        0,
        0,
        0,
        0,
        0,
        0,
        0,
        0,
        0,
        0,
        0,
        0,
        0,
        0,
        0,
        0,
        0,
        0,
        0,
        0,
        0,
        0,
        0,
        0,
        0,
        0,
        0,
        0,
        0,
        0,
        0,
        0,
        0,
        0,
        0,
        0,
        0,
        0,
        0,
        0,
        0,
        0,
        0,
        0,
        0,
        0,
        0,
        0,
        0,
        0,
        0,
        0,
        0,
        0,
        0,
        0,
        0,
        0,
        0,
        0,
        0,
        0,
        0,
        0,
        0,
        0,
        0,
        0,
        0,
        0,
        0,
        0,
        0,
        0,
        0,
        0,
        0,
        0,
        0,
        0,
        0,
        0,
        0,
        0,
        0,
        0,
        0,
        0,
        0,
        0,
        0,
        0,
        0,
        0,
        0,
        0,
        0,
        0,
        0,
        0,
        0,
        0,
        0,
        0,
        0,
        0,
        0,
        0,
        0,
        0,
        0,
        0,
        0,
        0,
        0,
        0,
        0,
        0,
        0,
        0,
        0,
        0,
        0,
        0,
        0,
        0,
        0,
        0,
        0,
        0,
        0,
        0,
        0,
        0,
        0,
        0,
        0,
        0,
        0,
        0,
        0,
        0,
        0,
        0,
        0,
        0,
        0,
        0,
        0,
        0,
        0,
        0,
        0,
        0,
        0,
        0,
        0,
        0,
        0,
        0,
        0,
        0,
        0,
        0,
        0,
        0,
        0,
        0,
        0,
        0,
        0,
        0,
        0,
        0,
        0,
        0,
        0,
        0,
        0,
        0,
        0,
        0,
        0,
        0,
        0,
        0,
        0,
        0,
        0,
        0,
        0,
        0,
        0,
        0,
        0,
        0,
        0,
        0,
        0,
        0,
        0,
        0,
        0,
        0,
        0,
        0,
        0,
        0,
        0,
        0,
        0,
        0,
        0,
        0,
        0,
        0,
        0,
        0,
        0,
        0,
        0,
        0,
        0,
        0,
        0,
        0,
        0,
        0,
        0,
        0,
        0,
        0,
        0,
        0,
        0,
        0,
        0,
        0,
        0,
        0,
        0,
        0,
        0,
        0,
        0,
        0,
        0,
        0,
        0,
        0,
        0,
        0,
        0,
        0,
        0,
        0,
        0,
        0,
        0,
        0,
        0,
        0,
        0,
        0,
        0,
        0,
        0,
        0,
        0,
        0,
        0,
        0,
        0,
        0,
        0,
        0,
        0,
        0,
        0,
        0,
        0,
        0,
        0,
        0,
        0,
        0,
        0,
        0,
        0,
        0,
        0,
        0,
        0,
        0,
        0,
        0,
        0,
        0,
        0,
        0,
        0,
        0,
        0,
        0,
        0,
        0,
        0,
        0,
        0,
        0,
        0,
        0,
        0,
        0,
        0,
        0,
        0,
        0,
        0,
        0,
        0,
        0,
        0,
        0,
        0,
        0,
        0,
        0,
        0,
        0,
        0,
        0,
        0,
        0,
        0,
        0,
        0,
        0,
        0,
        0,
        0,
        0,
        0,
        0,
        0,
        0,
        0,
        0,
        0,
        0,
        0,
        0,
        0,
        0,
        0,
        0,
        0,
        0,
        0,
        0,
        0,
        0,
        0,
        0,
        0,
        0,
        0,
        0,
        0,
        0,
        0,
        0,
        0,
        0,
        0,
        0,
        0,
        0,
        0,
        0,
        0,
        0,
        0,
        0,
        0,
        0,
        0,
        0,
        0,
        0,
        0,
        0,
        0,
        0,
        0,
        0,
        0,
        0,
        0,
        0,
        0,
        0,
        0,
        0,
        0,
        0,
        0,
        0,
        0,
        0,
        0,
        0,
        0,
        0,
        0,
        0,
        0,
        0,
        0,
        0,
        0,
        0,
        0,
        0,
        0,
        0,
        0,
        0,
        0,
        0,
        0,
        0,
        0,
        0,
        0,
        0,
        0,
        0,
        0,
        0,
        0,
        0,
        0,
        0,
        0,
        0,
        0,
        0,
        0,
        0,
        0,
        0,
        0,
        0,
        0,
        0,
        0,
        0,
        0,
        0,
        0,
        0,
        0,
        0,
        0,
        0,
        0,
        0,
        0,
        0,
        0,
        0,
        0,
        0,
        0,
        0,
        0,
        0,
        0,
        0,
        0,
        0,
        0,
        0,
        0,
        0,
        0,
        0,
        0,
        0,
        0,
        0,
        0,
        0,
        0,
        0,
        0,
        0,
        0,
        0,
        0,
        0,
        0,
        0,
        0,
        0,
        0,
        0,
        0,
        0,
        0,
        0,
        0,
        0,
        0,
        0,
        0,
        0,
        0,
        0,
        0,
        0,
        0,
        0,
        0,
        0,
        0,
        0,
        0,
        0,
        0,
        0,
        0,
        0,
        0,
        0,
        0,
        0,
        0,
        0,
        0,
        0,
        0,
        0,
        0,
        0,
        0,
        0,
        0,
        0,
        0,
        0,
        0,
        0,
        0,
        0,
        0,
        0,
        0,
        0,
        0,
        0,
        0,
        0,
        0,
        0,
        0,
        0,
        0,
        0,
        0,
        0,
        0,
        0,
        0,
        0,
        0,
        0,
        0,
        0,
        0,
        0,
        0,
        0,
        0,
        0,
        0,
        0,
        0,
        0,
        0,
        0,
        0,
        0,
        0,
        0,
        0,
        0,
        0,
        0,
        0,
        0,
        0,
        0,
        0,
        0,
        0,
        0,
        0,
        0,
        0,
        0,
        0,
        0,
        0,
        0,
        0,
        0,
        0,
        0,
        0,
        0,
        0,
        0,
        0,
        0,
        0,
        0,
        0,
        0,
        0,
        0,
        0,
        0,
        0,
        0,
        0,
        0,
        0,
        0,
        0,
        0,
        0,
        0,
        0,
        0,
        0,
        0,
        0,
        0,
        0,
        0,
        0,
        0,
        0,
        0,
        0,
        0,
        0,
        0,
        0,
        0,
        0,
        0,
        0,
        0,
        0,
        0,
        0,
        0,
        0,
        0,
        0,
        0,
        0,
        0,
        0,
        0,
        0,
        0,
        0,
        0,
        0,
        0,
        0,
        0,
        0,
        0,
        0,
        0,
        0,
        0,
        0,
        0,
        0,
        0,
        0,
        0,
        0,
        0,
        0,
        0,
        0,
        0,
        0,
        0,
        0,
        0,
        0,
        0,
        0,
        0,
        0,
        0,
        0,
        0,
        0,
        0,
        0,
        0,
        0,
        0,
        0,
        0,
        0,
        0,
        0,
        0,
        0,
        0,
        0,
        0,
        0,
        0,
        0,
        0,
        0,
        0,
        0,
        0,
        0,
        0,
        0,
        0,
        0,
        0,
        0,
        0,
        0,
        0,
        0
      ],
      "stap": [
        [
          -1,
          -1,
          -1,
          -1
        ],
        [
          -1,
          -1,
          -1,
          -1
        ],
        [
          -1,
          -1,
          -1,
          -1
        ],
        [
          -1,
          -1,
          -1,
          -1
        ],
        [
          -1,
          -1,
          -1,
          -1
        ],
        [
          -1,
          -1,
          -1,
          -1
        ],
        [
          -1,
          -1,
          -1,
          -1
        ],
        [
          -1,
          -1,
          -1,
          -1
        ],
        [
          -1,
          -1,
          -1,
          -1
        ],
        [
          -1,
          -1,
          -1,
          -1
        ],
        [
          -1,
          -1,
          -1,
          -1
        ],
        [
          -1,
          -1,
          -1,
          -1
        ],
        [
          -1,
          -1,
          -1,
          -1
        ],
        [
          -1,
          -1,
          -1,
          -1
        ],
        [
          -1,
          -1,
          -1,
          -1
        ],
        [
          -1,
          -1,
          -1,
          -1
        ],
        [
          -1,
          -1,
          -1,
          -1
        ],
        [
          -1,
          -1,
          -1,
          -1
        ],
        [
          -1,
          -1,
          -1,
          -1
        ],
        [
          -1,
          -1,
          -1,
          -1
        ],
        [
          -1,
          -1,
          -1,
          -1
        ],
        [
          -1,
          -1,
          -1,
          -1
        ],
        [
          -1,
          -1,
          -1,
          -1
        ],
        [
          -1,
          -1,
          -1,
          -1
        ],
        [
          -1,
          -1,
          -1,
          -1
        ],
        [
          -1,
          -1,
          -1,
          -1
        ],
        [
          -1,
          -1,
          -1,
          -1
        ],
        [
          -1,
          -1,
          -1,
          -1
        ],
        [
          -1,
          -1,
          -1,
          -1
        ],
        [
          -1,
          -1,
          -1,
          -1
        ],
        [
          -1,
          -1,
          -1,
          -1
        ],
        [
          -1,
          -1,
          -1,
          -1
        ],
        [
          8,
          33,
          7,
          32
        ],
        [
          8,
          34,
          8,
          32
        ],
        [
          8,
          35,
          8,
          33
        ],
        [
          8,
          36,
          8,
          34
        ],
        [
          8,
          37,
          8,
          35
        ],
        [
          8,
          38,
          8,
          36
        ],
        [
          8,
          39,
          8,
          37
        ],
        [
          8,
          40,
          8,
          38
        ],
        [
          8,
          41,
          8,
          39
        ],
        [
          8,
          42,
          8,
          40
        ],
        [
          8,
          43,
          8,
          41
        ],
        [
          8,
          44,
          8,
          42
        ],
        [
          8,
          45,
          8,
          43
        ],
        [
          8,
          46,
          8,
          44
        ],
        [
          8,
          47,
          8,
          45
        ],
        [
          8,
          48,
          8,
          46
        ],
        [
          8,
          49,
          8,
          47
        ],
        [
          -1,
          -1,
          8,
          48
        ],
        [
          -1,
          -1,
          -1,
          -1
        ],
        [
          -1,
          -1,
          -1,
          -1
        ],
        [
          -1,
          -1,
          -1,
          -1
        ],
        [
          8,
          54,
          -1,
          -1
        ],
        [
          8,
          55,
          8,
          53
        ],
        [
          8,
          56,
          8,
          54
        ],
        [
          8,
          57,
          8,
          55
        ],
        [
          8,
          58,
          8,
          56
        ],
        [
          8,
          59,
          8,
          57
        ],
        [
          8,
          60,
          8,
          58
        ],
        [
          8,
          61,
          8,
          59
        ],
        [
          8,
          62,
          8,
          60
        ],
        [
          8,
          63,
          8,
          61
        ],
        [
          8,
          64,
          8,
          62
        ],
        [
          8,
          65,
          8,
          63
        ],
        [
          8,
          66,
          8,
          64
        ],
        [
          8,
          67,
          8,
          65
        ],
        [
          8,
          68,
          8,
          66
        ],
        [
          8,
          69,
          8,
          67
        ],
        [
          8,
          70,
          8,
          68
        ],
        [
          8,
          71,
          8,
          69
        ],
        [
          8,
          72,
          8,
          70
        ],
        [
          8,
          73,
          8,
          71
        ],
        [
          21,
          409,
          8,
          72
        ],
        [
          8,
          75,
          21,
          410
        ],
        [
          8,
          76,
          8,
          74
        ],
        [
          8,
          77,
          8,
          75
        ],
        [
          8,
          78,
          8,
          76
        ],
        [
          8,
          79,
          8,
          77
        ],
        [
          8,
          80,
          8,
          78
        ],
        [
          8,
          81,
          8,
          79
        ],
        [
          8,
          82,
          8,
          80
        ],
        [
          8,
          83,
          8,
          81
        ],
        [
          8,
          84,
          8,
          82
        ],
        [
          8,
          85,
          8,
          83
        ],
        [
          8,
          86,
          8,
          84
        ],
        [
          8,
          87,
          8,
          85
        ],
        [
          8,
          88,
          8,
          86
        ],
        [
          8,
          89,
          8,
          87
        ],
        [
          8,
          90,
          8,
          88
        ],
        [
          8,
          91,
          8,
          89
        ],
        [
          8,
          92,
          8,
          90
        ],
        [
          8,
          93,
          8,
          91
        ],
        [
          8,
          94,
          8,
          92
        ],
        [
          -1,
          -1,
          8,
          93
        ],
        [
          8,
          96,
          -1,
          -1
        ],
        [
          8,
          97,
          8,
          95
        ],
        [
          8,
          98,
          8,
          96
        ],
        [
          8,
          99,
          8,
          97
        ],
        [
          8,
          100,
          8,
          98
        ],
        [
          8,
          101,
          8,
          99
        ],
        [
          8,
          102,
          8,
          100
        ],
        [
          8,
          103,
          8,
          101
        ],
        [
          8,
          104,
          8,
          102
        ],
        [
          8,
          105,
          8,
          103
        ],
        [
          8,
          106,
          8,
          104
        ],
        [
          8,
          107,
          8,
          105
        ],
        [
          8,
          108,
          8,
          106
        ],
        [
          8,
          109,
          8,
          107
        ],
        [
          8,
          110,
          8,
          108
        ],
        [
          8,
          111,
          8,
          109
        ],
        [
          8,
          112,
          8,
          110
        ],
        [
          8,
          113,
          8,
          111
        ],
        [
          8,
          114,
          8,
          112
        ],
        [
          8,
          115,
          8,
          113
        ],
        [
          -1,
          -1,
          8,
          114
        ],
        [
          8,
          117,
          20,
          409
        ],
        [
          8,
          118,
          8,
          116
        ],
        [
          8,
          119,
          8,
          117
        ],
        [
          8,
          120,
          8,
          118
        ],
        [
          8,
          121,
          8,
          119
        ],
        [
          8,
          122,
          8,
          120
        ],
        [
          8,
          123,
          8,
          121
        ],
        [
          8,
          124,
          8,
          122
        ],
        [
          8,
          125,
          8,
          123
        ],
        [
          8,
          126,
          8,
          124
        ],
        [
          8,
          127,
          8,
          125
        ],
        [
          8,
          128,
          8,
          126
        ],
        [
          8,
          129,
          8,
          127
        ],
        [
          8,
          130,
          8,
          128
        ],
        [
          8,
          131,
          8,
          129
        ],
        [
          8,
          132,
          8,
          130
        ],
        [
          8,
          133,
          8,
          131
        ],
        [
          8,
          134,
          8,
          132
        ],
        [
          8,
          135,
          8,
          133
        ],
        [
          8,
          136,
          8,
          134
        ],
        [
          -1,
          -1,
          8,
          135
        ],
        [
          8,
          138,
          -1,
          -1
        ],
        [
          8,
          139,
          8,
          137
        ],
        [
          8,
          140,
          8,
          138
        ],
        [
          8,
          141,
          8,
          139
        ],
        [
          8,
          142,
          8,
          140
        ],
        [
          8,
          143,
          8,
          141
        ],
        [
          8,
          144,
          8,
          142
        ],
        [
          8,
          145,
          8,
          143
        ],
        [
          8,
          146,
          8,
          144
        ],
        [
          8,
          147,
          8,
          145
        ],
        [
          8,
          148,
          8,
          146
        ],
        [
          8,
          149,
          8,
          147
        ],
        [
          8,
          150,
          8,
          148
        ],
        [
          8,
          151,
          8,
          149
        ],
        [
          8,
          152,
          8,
          150
        ],
        [
          8,
          153,
          8,
          151
        ],
        [
          8,
          154,
          8,
          152
        ],
        [
          8,
          155,
          8,
          153
        ],
        [
          8,
          156,
          8,
          154
        ],
        [
          8,
          157,
          8,
          155
        ],
        [
          19,
          409,
          8,
          156
        ],
        [
          8,
          159,
          19,
          410
        ],
        [
          8,
          160,
          8,
          158
        ],
        [
          8,
          161,
          8,
          159
        ],
        [
          8,
          162,
          8,
          160
        ],
        [
          8,
          163,
          8,
          161
        ],
        [
          8,
          164,
          8,
          162
        ],
        [
          8,
          165,
          8,
          163
        ],
        [
          8,
          166,
          8,
          164
        ],
        [
          8,
          167,
          8,
          165
        ],
        [
          8,
          168,
          8,
          166
        ],
        [
          8,
          169,
          8,
          167
        ],
        [
          8,
          170,
          8,
          168
        ],
        [
          8,
          171,
          8,
          169
        ],
        [
          8,
          172,
          8,
          170
        ],
        [
          8,
          173,
          8,
          171
        ],
        [
          8,
          174,
          8,
          172
        ],
        [
          8,
          175,
          8,
          173
        ],
        [
          8,
          176,
          8,
          174
        ],
        [
          8,
          177,
          8,
          175
        ],
        [
          8,
          178,
          8,
          176
        ],
        [
          -1,
          -1,
          8,
          177
        ],
        [
          8,
          180,
          -1,
          -1
        ],
        [
          8,
          181,
          8,
          179
        ],
        [
          8,
          182,
          8,
          180
        ],
        [
          8,
          183,
          8,
          181
        ],
        [
          8,
          184,
          8,
          182
        ],
        [
          8,
          185,
          8,
          183
        ],
        [
          8,
          186,
          8,
          184
        ],
        [
          8,
          187,
          8,
          185
        ],
        [
          8,
          188,
          8,
          186
        ],
        [
          8,
          189,
          8,
          187
        ],
        [
          8,
          190,
          8,
          188
        ],
        [
          8,
          191,
          8,
          189
        ],
        [
          8,
          192,
          8,
          190
        ],
        [
          8,
          193,
          8,
          191
        ],
        [
          8,
          194,
          8,
          192
        ],
        [
          8,
          195,
          8,
          193
        ],
        [
          8,
          196,
          8,
          194
        ],
        [
          8,
          197,
          8,
          195
        ],
        [
          8,
          198,
          8,
          196
        ],
        [
          8,
          199,
          8,
          197
        ],
        [
          -1,
          -1,
          8,
          198
        ],
        [
          8,
          201,
          18,
          409
        ],
        [
          8,
          202,
          8,
          200
        ],
        [
          8,
          203,
          8,
          201
        ],
        [
          8,
          204,
          8,
          202
        ],
        [
          8,
          205,
          8,
          203
        ],
        [
          8,
          206,
          8,
          204
        ],
        [
          8,
          207,
          8,
          205
        ],
        [
          8,
          208,
          8,
          206
        ],
        [
          8,
          209,
          8,
          207
        ],
        [
          8,
          210,
          8,
          208
        ],
        [
          8,
          211,
          8,
          209
        ],
        [
          8,
          212,
          8,
          210
        ],
        [
          8,
          213,
          8,
          211
        ],
        [
          8,
          214,
          8,
          212
        ],
        [
          8,
          215,
          8,
          213
        ],
        [
          8,
          216,
          8,
          214
        ],
        [
          8,
          217,
          8,
          215
        ],
        [
          8,
          218,
          8,
          216
        ],
        [
          8,
          219,
          8,
          217
        ],
        [
          8,
          220,
          8,
          218
        ],
        [
          -1,
          -1,
          8,
          219
        ],
        [
          8,
          222,
          -1,
          -1
        ],
        [
          8,
          223,
          8,
          221
        ],
        [
          8,
          224,
          8,
          222
        ],
        [
          8,
          225,
          8,
          223
        ],
        [
          8,
          226,
          8,
          224
        ],
        [
          8,
          227,
          8,
          225
        ],
        [
          8,
          228,
          8,
          226
        ],
        [
          8,
          229,
          8,
          227
        ],
        [
          8,
          230,
          8,
          228
        ],
        [
          8,
          231,
          8,
          229
        ],
        [
          8,
          232,
          8,
          230
        ],
        [
          8,
          233,
          8,
          231
        ],
        [
          8,
          234,
          8,
          232
        ],
        [
          8,
          235,
          8,
          233
        ],
        [
          8,
          236,
          8,
          234
        ],
        [
          8,
          237,
          8,
          235
        ],
        [
          8,
          238,
          8,
          236
        ],
        [
          8,
          239,
          8,
          237
        ],
        [
          8,
          240,
          8,
          238
        ],
        [
          8,
          241,
          8,
          239
        ],
        [
          17,
          409,
          8,
          240
        ],
        [
          8,
          243,
          17,
          410
        ],
        [
          8,
          244,
          8,
          242
        ],
        [
          8,
          245,
          8,
          243
        ],
        [
          8,
          246,
          8,
          244
        ],
        [
          8,
          247,
          8,
          245
        ],
        [
          8,
          248,
          8,
          246
        ],
        [
          8,
          249,
          8,
          247
        ],
        [
          8,
          250,
          8,
          248
        ],
        [
          8,
          251,
          8,
          249
        ],
        [
          8,
          252,
          8,
          250
        ],
        [
          8,
          253,
          8,
          251
        ],
        [
          8,
          254,
          8,
          252
        ],
        [
          8,
          255,
          8,
          253
        ],
        [
          8,
          256,
          8,
          254
        ],
        [
          8,
          257,
          8,
          255
        ],
        [
          8,
          258,
          8,
          256
        ],
        [
          8,
          259,
          8,
          257
        ],
        [
          8,
          260,
          8,
          258
        ],
        [
          8,
          261,
          8,
          259
        ],
        [
          8,
          262,
          8,
          260
        ],
        [
          -1,
          -1,
          8,
          261
        ],
        [
          -1,
          -1,
          -1,
          -1
        ],
        [
          -1,
          -1,
          -1,
          -1
        ],
        [
          -1,
          -1,
          -1,
          -1
        ],
        [
          8,
          267,
          -1,
          -1
        ],
        [
          8,
          268,
          8,
          266
        ],
        [
          8,
          269,
          8,
          267
        ],
        [
          8,
          270,
          8,
          268
        ],
        [
          8,
          271,
          8,
          269
        ],
        [
          8,
          272,
          8,
          270
        ],
        [
          8,
          273,
          8,
          271
        ],
        [
          8,
          274,
          8,
          272
        ],
        [
          8,
          275,
          8,
          273
        ],
        [
          8,
          276,
          8,
          274
        ],
        [
          8,
          277,
          8,
          275
        ],
        [
          8,
          278,
          8,
          276
        ],
        [
          8,
          279,
          8,
          277
        ],
        [
          8,
          280,
          8,
          278
        ],
        [
          8,
          281,
          8,
          279
        ],
        [
          8,
          282,
          8,
          280
        ],
        [
          8,
          283,
          8,
          281
        ],
        [
          9,
          283,
          8,
          282
        ],
        [
          -1,
          -1,
          -1,
          -1
        ],
        [
          -1,
          -1,
          -1,
          -1
        ],
        [
          -1,
          -1,
          -1,
          -1
        ],
        [
          -1,
          -1,
          -1,
          -1
        ],
        [
          -1,
          -1,
          -1,
          -1
        ],
        [
          -1,
          -1,
          -1,
          -1
        ],
        [
          -1,
          -1,
          -1,
          -1
        ],
        [
          -1,
          -1,
          -1,
          -1
        ],
        [
          -1,
          -1,
          -1,
          -1
        ],
        [
          -1,
          -1,
          -1,
          -1
        ],
        [
          -1,
          -1,
          -1,
          -1
        ],
        [
          -1,
          -1,
          -1,
          -1
        ],
        [
          -1,
          -1,
          -1,
          -1
        ],
        [
          -1,
          -1,
          -1,
          -1
        ],
        [
          -1,
          -1,
          -1,
          -1
        ],
        [
          -1,
          -1,
          -1,
          -1
        ],
        [
          -1,
          -1,
          -1,
          -1
        ],
        [
          -1,
          -1,
          -1,
          -1
        ],
        [
          -1,
          -1,
          -1,
          -1
        ],
        [
          -1,
          -1,
          -1,
          -1
        ],
        [
          -1,
          -1,
          -1,
          -1
        ],
        [
          -1,
          -1,
          -1,
          -1
        ],
        [
          -1,
          -1,
          -1,
          -1
        ],
        [
          -1,
          -1,
          -1,
          -1
        ],
        [
          -1,
          -1,
          -1,
          -1
        ],
        [
          -1,
          -1,
          -1,
          -1
        ],
        [
          -1,
          -1,
          -1,
          -1
        ],
        [
          -1,
          -1,
          -1,
          -1
        ],
        [
          -1,
          -1,
          -1,
          -1
        ],
        [
          -1,
          -1,
          -1,
          -1
        ],
        [
          -1,
          -1,
          -1,
          -1
        ],
        [
          -1,
          -1,
          -1,
          -1
        ],
        [
          -1,
          -1,
          -1,
          -1
        ],
        [
          -1,
          -1,
          -1,
          -1
        ],
        [
          -1,
          -1,
          -1,
          -1
        ],
        [
          -1,
          -1,
          -1,
          -1
        ],
        [
          -1,
          -1,
          -1,
          -1
        ],
        [
          -1,
          -1,
          -1,
          -1
        ],
        [
          -1,
          -1,
          -1,
          -1
        ],
        [
          -1,
          -1,
          -1,
          -1
        ],
        [
          -1,
          -1,
          -1,
          -1
        ],
        [
          -1,
          -1,
          -1,
          -1
        ],
        [
          -1,
          -1,
          -1,
          -1
        ],
        [
          -1,
          -1,
          -1,
          -1
        ],
        [
          -1,
          -1,
          -1,
          -1
        ],
        [
          -1,
          -1,
          -1,
          -1
        ],
        [
          -1,
          -1,
          -1,
          -1
        ],
        [
          -1,
          -1,
          -1,
          -1
        ],
        [
          -1,
          -1,
          -1,
          -1
        ],
        [
          -1,
          -1,
          -1,
          -1
        ],
        [
          -1,
          -1,
          -1,
          -1
        ],
        [
          -1,
          -1,
          -1,
          -1
        ],
        [
          -1,
          -1,
          -1,
          -1
        ],
        [
          -1,
          -1,
          -1,
          -1
        ],
        [
          -1,
          -1,
          -1,
          -1
        ],
        [
          -1,
          -1,
          -1,
          -1
        ],
        [
          -1,
          -1,
          -1,
          -1
        ],
        [
          -1,
          -1,
          -1,
          -1
        ],
        [
          -1,
          -1,
          -1,
          -1
        ],
        [
          -1,
          -1,
          -1,
          -1
        ],
        [
          -1,
          -1,
          -1,
          -1
        ],
        [
          -1,
          -1,
          -1,
          -1
        ],
        [
          -1,
          -1,
          -1,
          -1
        ],
        [
          -1,
          -1,
          -1,
          -1
        ],
        [
          -1,
          -1,
          -1,
          -1
        ],
        [
          -1,
          -1,
          -1,
          -1
        ],
        [
          -1,
          -1,
          -1,
          -1
        ],
        [
          -1,
          -1,
          -1,
          -1
        ],
        [
          -1,
          -1,
          -1,
          -1
        ],
        [
          -1,
          -1,
          -1,
          -1
        ],
        [
          -1,
          -1,
          -1,
          -1
        ],
        [
          -1,
          -1,
          -1,
          -1
        ],
        [
          -1,
          -1,
          -1,
          -1
        ],
        [
          -1,
          -1,
          -1,
          -1
        ],
        [
          -1,
          -1,
          -1,
          -1
        ],
        [
          -1,
          -1,
          -1,
          -1
        ],
        [
          -1,
          -1,
          -1,
          -1
        ],
        [
          -1,
          -1,
          -1,
          -1
        ],
        [
          -1,
          -1,
          -1,
          -1
        ],
        [
          -1,
          -1,
          -1,
          -1
        ],
        [
          -1,
          -1,
          -1,
          -1
        ],
        [
          -1,
          -1,
          -1,
          -1
        ],
        [
          -1,
          -1,
          -1,
          -1
        ],
        [
          -1,
          -1,
          -1,
          -1
        ],
        [
          -1,
          -1,
          -1,
          -1
        ],
        [
          -1,
          -1,
          -1,
          -1
        ],
        [
          -1,
          -1,
          -1,
          -1
        ],
        [
          -1,
          -1,
          -1,
          -1
        ],
        [
          -1,
          -1,
          -1,
          -1
        ],
        [
          -1,
          -1,
          -1,
          -1
        ],
        [
          -1,
          -1,
          -1,
          -1
        ],
        [
          -1,
          -1,
          -1,
          -1
        ],
        [
          -1,
          -1,
          -1,
          -1
        ],
        [
          -1,
          -1,
          -1,
          -1
        ],
        [
          -1,
          -1,
          -1,
          -1
        ],
        [
          -1,
          -1,
          -1,
          -1
        ],
        [
          -1,
          -1,
          -1,
          -1
        ],
        [
          -1,
          -1,
          -1,
          -1
        ],
        [
          -1,
          -1,
          -1,
          -1
        ],
        [
          -1,
          -1,
          -1,
          -1
        ],
        [
          -1,
          -1,
          -1,
          -1
        ],
        [
          -1,
          -1,
          -1,
          -1
        ],
        [
          -1,
          -1,
          -1,
          -1
        ],
        [
          -1,
          -1,
          -1,
          -1
        ],
        [
          -1,
          -1,
          -1,
          -1
        ],
        [
          -1,
          -1,
          -1,
          -1
        ],
        [
          -1,
          -1,
          -1,
          -1
        ],
        [
          -1,
          -1,
          -1,
          -1
        ],
        [
          -1,
          -1,
          -1,
          -1
        ],
        [
          -1,
          -1,
          -1,
          -1
        ],
        [
          -1,
          -1,
          -1,
          -1
        ],
        [
          -1,
          -1,
          -1,
          -1
        ],
        [
          -1,
          -1,
          -1,
          -1
        ],
        [
          -1,
          -1,
          -1,
          -1
        ],
        [
          -1,
          -1,
          -1,
          -1
        ],
        [
          -1,
          -1,
          -1,
          -1
        ],
        [
          -1,
          -1,
          -1,
          -1
        ],
        [
          -1,
          -1,
          -1,
          -1
        ],
        [
          -1,
          -1,
          -1,
          -1
        ],
        [
          -1,
          -1,
          -1,
          -1
        ],
        [
          -1,
          -1,
          -1,
          -1
        ],
        [
          -1,
          -1,
          -1,
          -1
        ],
        [
          -1,
          -1,
          -1,
          -1
        ],
        [
          -1,
          -1,
          -1,
          -1
        ],
        [
          -1,
          -1,
          -1,
          -1
        ],
        [
          -1,
          -1,
          -1,
          -1
        ],
        [
          -1,
          -1,
          -1,
          -1
        ],
        [
          -1,
          -1,
          -1,
          -1
        ],
        [
          -1,
          -1,
          -1,
          -1
        ],
        [
          -1,
          -1,
          -1,
          -1
        ],
        [
          -1,
          -1,
          -1,
          -1
        ],
        [
          -1,
          -1,
          -1,
          -1
        ],
        [
          -1,
          -1,
          -1,
          -1
        ],
        [
          -1,
          -1,
          -1,
          -1
        ],
        [
          -1,
          -1,
          -1,
          -1
        ],
        [
          -1,
          -1,
          -1,
          -1
        ],
        [
          -1,
          -1,
          -1,
          -1
        ],
        [
          -1,
          -1,
          -1,
          -1
        ],
        [
          -1,
          -1,
          -1,
          -1
        ],
        [
          -1,
          -1,
          -1,
          -1
        ],
        [
          -1,
          -1,
          -1,
          -1
        ],
        [
          -1,
          -1,
          -1,
          -1
        ],
        [
          -1,
          -1,
          -1,
          -1
        ],
        [
          -1,
          -1,
          -1,
          -1
        ],
        [
          -1,
          -1,
          -1,
          -1
        ],
        [
          -1,
          -1,
          -1,
          -1
        ],
        [
          -1,
          -1,
          -1,
          -1
        ],
        [
          -1,
          -1,
          -1,
          -1
        ],
        [
          -1,
          -1,
          -1,
          -1
        ],
        [
          -1,
          -1,
          -1,
          -1
        ],
        [
          -1,
          -1,
          -1,
          -1
        ],
        [
          -1,
          -1,
          -1,
          -1
        ],
        [
          -1,
          -1,
          -1,
          -1
        ],
        [
          -1,
          -1,
          -1,
          -1
        ],
        [
          -1,
          -1,
          -1,
          -1
        ],
        [
          -1,
          -1,
          -1,
          -1
        ],
        [
          -1,
          -1,
          -1,
          -1
        ],
        [
          -1,
          -1,
          -1,
          -1
        ],
        [
          -1,
          -1,
          -1,
          -1
        ],
        [
          -1,
          -1,
          -1,
          -1
        ],
        [
          -1,
          -1,
          -1,
          -1
        ],
        [
          -1,
          -1,
          -1,
          -1
        ],
        [
          -1,
          -1,
          -1,
          -1
        ],
        [
          -1,
          -1,
          -1,
          -1
        ],
        [
          -1,
          -1,
          -1,
          -1
        ],
        [
          -1,
          -1,
          -1,
          -1
        ],
        [
          -1,
          -1,
          -1,
          -1
        ],
        [
          -1,
          -1,
          -1,
          -1
        ],
        [
          -1,
          -1,
          -1,
          -1
        ],
        [
          -1,
          -1,
          -1,
          -1
        ],
        [
          -1,
          -1,
          -1,
          -1
        ],
        [
          -1,
          -1,
          -1,
          -1
        ],
        [
          -1,
          -1,
          -1,
          -1
        ],
        [
          -1,
          -1,
          -1,
          -1
        ],
        [
          -1,
          -1,
          -1,
          -1
        ],
        [
          -1,
          -1,
          -1,
          -1
        ],
        [
          -1,
          -1,
          -1,
          -1
        ],
        [
          -1,
          -1,
          -1,
          -1
        ],
        [
          -1,
          -1,
          -1,
          -1
        ],
        [
          -1,
          -1,
          -1,
          -1
        ],
        [
          -1,
          -1,
          -1,
          -1
        ],
        [
          -1,
          -1,
          -1,
          -1
        ],
        [
          -1,
          -1,
          -1,
          -1
        ],
        [
          -1,
          -1,
          -1,
          -1
        ],
        [
          -1,
          -1,
          -1,
          -1
        ],
        [
          -1,
          -1,
          -1,
          -1
        ],
        [
          -1,
          -1,
          -1,
          -1
        ],
        [
          -1,
          -1,
          -1,
          -1
        ],
        [
          -1,
          -1,
          -1,
          -1
        ],
        [
          -1,
          -1,
          -1,
          -1
        ],
        [
          -1,
          -1,
          -1,
          -1
        ],
        [
          -1,
          -1,
          -1,
          -1
        ],
        [
          -1,
          -1,
          -1,
          -1
        ],
        [
          -1,
          -1,
          -1,
          -1
        ],
        [
          -1,
          -1,
          -1,
          -1
        ],
        [
          -1,
          -1,
          -1,
          -1
        ],
        [
          -1,
          -1,
          -1,
          -1
        ],
        [
          -1,
          -1,
          -1,
          -1
        ],
        [
          -1,
          -1,
          -1,
          -1
        ],
        [
          -1,
          -1,
          -1,
          -1
        ],
        [
          -1,
          -1,
          -1,
          -1
        ],
        [
          -1,
          -1,
          -1,
          -1
        ],
        [
          -1,
          -1,
          -1,
          -1
        ],
        [
          -1,
          -1,
          -1,
          -1
        ],
        [
          -1,
          -1,
          -1,
          -1
        ],
        [
          -1,
          -1,
          -1,
          -1
        ],
        [
          -1,
          -1,
          -1,
          -1
        ],
        [
          -1,
          -1,
          -1,
          -1
        ],
        [
          -1,
          -1,
          -1,
          -1
        ],
        [
          -1,
          -1,
          -1,
          -1
        ],
        [
          -1,
          -1,
          -1,
          -1
        ],
        [
          -1,
          -1,
          -1,
          -1
        ],
        [
          -1,
          -1,
          -1,
          -1
        ],
        [
          -1,
          -1,
          -1,
          -1
        ],
        [
          -1,
          -1,
          -1,
          -1
        ],
        [
          -1,
          -1,
          -1,
          -1
        ],
        [
          -1,
          -1,
          -1,
          -1
        ],
        [
          -1,
          -1,
          -1,
          -1
        ],
        [
          -1,
          -1,
          -1,
          -1
        ],
        [
          -1,
          -1,
          -1,
          -1
        ],
        [
          -1,
          -1,
          -1,
          -1
        ],
        [
          -1,
          -1,
          -1,
          -1
        ],
        [
          -1,
          -1,
          -1,
          -1
        ],
        [
          -1,
          -1,
          -1,
          -1
        ],
        [
          -1,
          -1,
          -1,
          -1
        ],
        [
          -1,
          -1,
          -1,
          -1
        ],
        [
          -1,
          -1,
          -1,
          -1
        ],
        [
          -1,
          -1,
          -1,
          -1
        ],
        [
          -1,
          -1,
          -1,
          -1
        ],
        [
          -1,
          -1,
          -1,
          -1
        ],
        [
          -1,
          -1,
          -1,
          -1
        ],
        [
          -1,
          -1,
          -1,
          -1
        ],
        [
          -1,
          -1,
          -1,
          -1
        ],
        [
          -1,
          -1,
          -1,
          -1
        ],
        [
          -1,
          -1,
          -1,
          -1
        ],
        [
          -1,
          -1,
          -1,
          -1
        ],
        [
          -1,
          -1,
          -1,
          -1
        ],
        [
          -1,
          -1,
          -1,
          -1
        ],
        [
          -1,
          -1,
          -1,
          -1
        ],
        [
          -1,
          -1,
          -1,
          -1
        ],
        [
          -1,
          -1,
          -1,
          -1
        ],
        [
          -1,
          -1,
          -1,
          -1
        ],
        [
          -1,
          -1,
          -1,
          -1
        ],
        [
          -1,
          -1,
          -1,
          -1
        ],
        [
          -1,
          -1,
          -1,
          -1
        ],
        [
          -1,
          -1,
          -1,
          -1
        ],
        [
          -1,
          -1,
          -1,
          -1
        ],
        [
          -1,
          -1,
          -1,
          -1
        ],
        [
          -1,
          -1,
          -1,
          -1
        ],
        [
          -1,
          -1,
          -1,
          -1
        ],
        [
          -1,
          -1,
          -1,
          -1
        ],
        [
          -1,
          -1,
          -1,
          -1
        ],
        [
          -1,
          -1,
          -1,
          -1
        ],
        [
          -1,
          -1,
          -1,
          -1
        ],
        [
          -1,
          -1,
          -1,
          -1
        ],
        [
          -1,
          -1,
          -1,
          -1
        ],
        [
          -1,
          -1,
          -1,
          -1
        ],
        [
          -1,
          -1,
          -1,
          -1
        ],
        [
          -1,
          -1,
          -1,
          -1
        ],
        [
          -1,
          -1,
          -1,
          -1
        ],
        [
          -1,
          -1,
          -1,
          -1
        ],
        [
          -1,
          -1,
          -1,
          -1
        ],
        [
          -1,
          -1,
          -1,
          -1
        ],
        [
          -1,
          -1,
          -1,
          -1
        ],
        [
          -1,
          -1,
          -1,
          -1
        ],
        [
          -1,
          -1,
          -1,
          -1
        ],
        [
          -1,
          -1,
          -1,
          -1
        ],
        [
          -1,
          -1,
          -1,
          -1
        ],
        [
          -1,
          -1,
          -1,
          -1
        ],
        [
          -1,
          -1,
          -1,
          -1
        ],
        [
          -1,
          -1,
          -1,
          -1
        ],
        [
          -1,
          -1,
          -1,
          -1
        ],
        [
          -1,
          -1,
          -1,
          -1
        ],
        [
          -1,
          -1,
          -1,
          -1
        ],
        [
          -1,
          -1,
          -1,
          -1
        ],
        [
          -1,
          -1,
          -1,
          -1
        ],
        [
          -1,
          -1,
          -1,
          -1
        ],
        [
          -1,
          -1,
          -1,
          -1
        ],
        [
          -1,
          -1,
          -1,
          -1
        ],
        [
          -1,
          -1,
          -1,
          -1
        ],
        [
          -1,
          -1,
          -1,
          -1
        ],
        [
          -1,
          -1,
          -1,
          -1
        ],
        [
          -1,
          -1,
          -1,
          -1
        ],
        [
          -1,
          -1,
          -1,
          -1
        ],
        [
          -1,
          -1,
          -1,
          -1
        ],
        [
          -1,
          -1,
          -1,
          -1
        ],
        [
          -1,
          -1,
          -1,
          -1
        ],
        [
          -1,
          -1,
          -1,
          -1
        ],
        [
          -1,
          -1,
          -1,
          -1
        ],
        [
          -1,
          -1,
          -1,
          -1
        ],
        [
          -1,
          -1,
          -1,
          -1
        ],
        [
          -1,
          -1,
          -1,
          -1
        ],
        [
          -1,
          -1,
          -1,
          -1
        ],
        [
          -1,
          -1,
          -1,
          -1
        ],
        [
          -1,
          -1,
          -1,
          -1
        ],
        [
          -1,
          -1,
          -1,
          -1
        ],
        [
          -1,
          -1,
          -1,
          -1
        ],
        [
          -1,
          -1,
          -1,
          -1
        ],
        [
          -1,
          -1,
          -1,
          -1
        ],
        [
          -1,
          -1,
          -1,
          -1
        ],
        [
          -1,
          -1,
          -1,
          -1
        ],
        [
          -1,
          -1,
          -1,
          -1
        ],
        [
          -1,
          -1,
          -1,
          -1
        ],
        [
          -1,
          -1,
          -1,
          -1
        ],
        [
          -1,
          -1,
          -1,
          -1
        ],
        [
          -1,
          -1,
          -1,
          -1
        ],
        [
          -1,
          -1,
          -1,
          -1
        ],
        [
          -1,
          -1,
          -1,
          -1
        ],
        [
          -1,
          -1,
          -1,
          -1
        ],
        [
          -1,
          -1,
          -1,
          -1
        ],
        [
          -1,
          -1,
          -1,
          -1
        ],
        [
          -1,
          -1,
          -1,
          -1
        ],
        [
          -1,
          -1,
          -1,
          -1
        ],
        [
          -1,
          -1,
          -1,
          -1
        ],
        [
          -1,
          -1,
          -1,
          -1
        ],
        [
          -1,
          -1,
          -1,
          -1
        ],
        [
          -1,
          -1,
          -1,
          -1
        ],
        [
          -1,
          -1,
          -1,
          -1
        ],
        [
          -1,
          -1,
          -1,
          -1
        ],
        [
          -1,
          -1,
          -1,
          -1
        ],
        [
          -1,
          -1,
          -1,
          -1
        ],
        [
          -1,
          -1,
          -1,
          -1
        ],
        [
          -1,
          -1,
          -1,
          -1
        ],
        [
          -1,
          -1,
          -1,
          -1
        ],
        [
          -1,
          -1,
          -1,
          -1
        ],
        [
          -1,
          -1,
          -1,
          -1
        ],
        [
          -1,
          -1,
          -1,
          -1
        ],
        [
          -1,
          -1,
          -1,
          -1
        ],
        [
          -1,
          -1,
          -1,
          -1
        ],
        [
          -1,
          -1,
          -1,
          -1
        ],
        [
          -1,
          -1,
          -1,
          -1
        ],
        [
          -1,
          -1,
          -1,
          -1
        ],
        [
          -1,
          -1,
          -1,
          -1
        ],
        [
          -1,
          -1,
          -1,
          -1
        ],
        [
          -1,
          -1,
          -1,
          -1
        ],
        [
          -1,
          -1,
          -1,
          -1
        ],
        [
          -1,
          -1,
          -1,
          -1
        ],
        [
          -1,
          -1,
          -1,
          -1
        ],
        [
          -1,
          -1,
          -1,
          -1
        ],
        [
          -1,
          -1,
          -1,
          -1
        ],
        [
          -1,
          -1,
          -1,
          -1
        ],
        [
          -1,
          -1,
          -1,
          -1
        ],
        [
          -1,
          -1,
          -1,
          -1
        ],
        [
          -1,
          -1,
          -1,
          -1
        ],
        [
          -1,
          -1,
          -1,
          -1
        ],
        [
          -1,
          -1,
          -1,
          -1
        ],
        [
          -1,
          -1,
          -1,
          -1
        ],
        [
          -1,
          -1,
          -1,
          -1
        ],
        [
          -1,
          -1,
          -1,
          -1
        ],
        [
          -1,
          -1,
          -1,
          -1
        ],
        [
          -1,
          -1,
          -1,
          -1
        ],
        [
          -1,
          -1,
          -1,
          -1
        ],
        [
          -1,
          -1,
          -1,
          -1
        ],
        [
          -1,
          -1,
          -1,
          -1
        ],
        [
          -1,
          -1,
          -1,
          -1
        ],
        [
          -1,
          -1,
          -1,
          -1
        ],
        [
          -1,
          -1,
          -1,
          -1
        ],
        [
          -1,
          -1,
          -1,
          -1
        ],
        [
          -1,
          -1,
          -1,
          -1
        ],
        [
          -1,
          -1,
          -1,
          -1
        ],
        [
          -1,
          -1,
          -1,
          -1
        ],
        [
          -1,
          -1,
          -1,
          -1
        ],
        [
          -1,
          -1,
          -1,
          -1
        ],
        [
          -1,
          -1,
          -1,
          -1
        ],
        [
          -1,
          -1,
          -1,
          -1
        ],
        [
          -1,
          -1,
          -1,
          -1
        ],
        [
          -1,
          -1,
          -1,
          -1
        ],
        [
          -1,
          -1,
          -1,
          -1
        ],
        [
          -1,
          -1,
          -1,
          -1
        ],
        [
          -1,
          -1,
          -1,
          -1
        ],
        [
          -1,
          -1,
          -1,
          -1
        ],
        [
          -1,
          -1,
          -1,
          -1
        ],
        [
          -1,
          -1,
          -1,
          -1
        ],
        [
          -1,
          -1,
          -1,
          -1
        ],
        [
          -1,
          -1,
          -1,
          -1
        ],
        [
          -1,
          -1,
          -1,
          -1
        ],
        [
          -1,
          -1,
          -1,
          -1
        ],
        [
          -1,
          -1,
          -1,
          -1
        ],
        [
          -1,
          -1,
          -1,
          -1
        ],
        [
          -1,
          -1,
          -1,
          -1
        ],
        [
          -1,
          -1,
          -1,
          -1
        ],
        [
          -1,
          -1,
          -1,
          -1
        ],
        [
          -1,
          -1,
          -1,
          -1
        ],
        [
          -1,
          -1,
          -1,
          -1
        ],
        [
          -1,
          -1,
          -1,
          -1
        ],
        [
          -1,
          -1,
          -1,
          -1
        ],
        [
          -1,
          -1,
          -1,
          -1
        ],
        [
          -1,
          -1,
          -1,
          -1
        ],
        [
          -1,
          -1,
          -1,
          -1
        ],
        [
          -1,
          -1,
          -1,
          -1
        ],
        [
          -1,
          -1,
          -1,
          -1
        ],
        [
          -1,
          -1,
          -1,
          -1
        ],
        [
          -1,
          -1,
          -1,
          -1
        ],
        [
          -1,
          -1,
          -1,
          -1
        ],
        [
          -1,
          -1,
          -1,
          -1
        ],
        [
          -1,
          -1,
          -1,
          -1
        ],
        [
          -1,
          -1,
          -1,
          -1
        ],
        [
          -1,
          -1,
          -1,
          -1
        ],
        [
          -1,
          -1,
          -1,
          -1
        ],
        [
          -1,
          -1,
          -1,
          -1
        ],
        [
          -1,
          -1,
          -1,
          -1
        ],
        [
          -1,
          -1,
          -1,
          -1
        ],
        [
          -1,
          -1,
          -1,
          -1
        ],
        [
          -1,
          -1,
          -1,
          -1
        ],
        [
          -1,
          -1,
          -1,
          -1
        ],
        [
          -1,
          -1,
          -1,
          -1
        ],
        [
          -1,
          -1,
          -1,
          -1
        ],
        [
          -1,
          -1,
          -1,
          -1
        ],
        [
          -1,
          -1,
          -1,
          -1
        ],
        [
          -1,
          -1,
          -1,
          -1
        ],
        [
          -1,
          -1,
          -1,
          -1
        ],
        [
          -1,
          -1,
          -1,
          -1
        ],
        [
          -1,
          -1,
          -1,
          -1
        ],
        [
          -1,
          -1,
          -1,
          -1
        ],
        [
          -1,
          -1,
          -1,
          -1
        ],
        [
          -1,
          -1,
          -1,
          -1
        ],
        [
          -1,
          -1,
          -1,
          -1
        ],
        [
          -1,
          -1,
          -1,
          -1
        ],
        [
          -1,
          -1,
          -1,
          -1
        ],
        [
          -1,
          -1,
          -1,
          -1
        ],
        [
          -1,
          -1,
          -1,
          -1
        ],
        [
          -1,
          -1,
          -1,
          -1
        ],
        [
          -1,
          -1,
          -1,
          -1
        ],
        [
          -1,
          -1,
          -1,
          -1
        ],
        [
          -1,
          -1,
          -1,
          -1
        ],
        [
          -1,
          -1,
          -1,
          -1
        ],
        [
          -1,
          -1,
          -1,
          -1
        ],
        [
          -1,
          -1,
          -1,
          -1
        ],
        [
          -1,
          -1,
          -1,
          -1
        ],
        [
          -1,
          -1,
          -1,
          -1
        ],
        [
          -1,
          -1,
          -1,
          -1
        ],
        [
          -1,
          -1,
          -1,
          -1
        ],
        [
          -1,
          -1,
          -1,
          -1
        ],
        [
          -1,
          -1,
          -1,
          -1
        ],
        [
          -1,
          -1,
          -1,
          -1
        ],
        [
          -1,
          -1,
          -1,
          -1
        ],
        [
          -1,
          -1,
          -1,
          -1
        ],
        [
          -1,
          -1,
          -1,
          -1
        ],
        [
          -1,
          -1,
          -1,
          -1
        ],
        [
          -1,
          -1,
          -1,
          -1
        ],
        [
          -1,
          -1,
          -1,
          -1
        ],
        [
          -1,
          -1,
          -1,
          -1
        ],
        [
          -1,
          -1,
          -1,
          -1
        ],
        [
          -1,
          -1,
          -1,
          -1
        ],
        [
          -1,
          -1,
          -1,
          -1
        ],
        [
          -1,
          -1,
          -1,
          -1
        ],
        [
          -1,
          -1,
          -1,
          -1
        ],
        [
          -1,
          -1,
          -1,
          -1
        ],
        [
          -1,
          -1,
          -1,
          -1
        ],
        [
          -1,
          -1,
          -1,
          -1
        ],
        [
          -1,
          -1,
          -1,
          -1
        ],
        [
          -1,
          -1,
          -1,
          -1
        ],
        [
          -1,
          -1,
          -1,
          -1
        ],
        [
          -1,
          -1,
          -1,
          -1
        ],
        [
          -1,
          -1,
          -1,
          -1
        ],
        [
          -1,
          -1,
          -1,
          -1
        ],
        [
          -1,
          -1,
          -1,
          -1
        ],
        [
          -1,
          -1,
          -1,
          -1
        ],
        [
          -1,
          -1,
          -1,
          -1
        ],
        [
          -1,
          -1,
          -1,
          -1
        ],
        [
          -1,
          -1,
          -1,
          -1
        ],
        [
          -1,
          -1,
          -1,
          -1
        ],
        [
          -1,
          -1,
          -1,
          -1
        ],
        [
          -1,
          -1,
          -1,
          -1
        ],
        [
          -1,
          -1,
          -1,
          -1
        ],
        [
          -1,
          -1,
          -1,
          -1
        ],
        [
          -1,
          -1,
          -1,
          -1
        ],
        [
          -1,
          -1,
          -1,
          -1
        ],
        [
          -1,
          -1,
          -1,
          -1
        ],
        [
          -1,
          -1,
          -1,
          -1
        ],
        [
          -1,
          -1,
          -1,
          -1
        ],
        [
          -1,
          -1,
          -1,
          -1
        ],
        [
          -1,
          -1,
          -1,
          -1
        ],
        [
          -1,
          -1,
          -1,
          -1
        ],
        [
          -1,
          -1,
          -1,
          -1
        ],
        [
          -1,
          -1,
          -1,
          -1
        ],
        [
          -1,
          -1,
          -1,
          -1
        ],
        [
          -1,
          -1,
          -1,
          -1
        ],
        [
          -1,
          -1,
          -1,
          -1
        ],
        [
          -1,
          -1,
          -1,
          -1
        ],
        [
          -1,
          -1,
          -1,
          -1
        ],
        [
          -1,
          -1,
          -1,
          -1
        ],
        [
          -1,
          -1,
          -1,
          -1
        ],
        [
          -1,
          -1,
          -1,
          -1
        ],
        [
          -1,
          -1,
          -1,
          -1
        ],
        [
          -1,
          -1,
          -1,
          -1
        ],
        [
          -1,
          -1,
          -1,
          -1
        ],
        [
          -1,
          -1,
          -1,
          -1
        ],
        [
          -1,
          -1,
          -1,
          -1
        ],
        [
          -1,
          -1,
          -1,
          -1
        ],
        [
          -1,
          -1,
          -1,
          -1
        ],
        [
          -1,
          -1,
          -1,
          -1
        ],
        [
          -1,
          -1,
          -1,
          -1
        ],
        [
          -1,
          -1,
          -1,
          -1
        ],
        [
          -1,
          -1,
          -1,
          -1
        ],
        [
          -1,
          -1,
          -1,
          -1
        ],
        [
          -1,
          -1,
          -1,
          -1
        ],
        [
          -1,
          -1,
          -1,
          -1
        ],
        [
          -1,
          -1,
          -1,
          -1
        ],
        [
          -1,
          -1,
          -1,
          -1
        ],
        [
          -1,
          -1,
          -1,
          -1
        ],
        [
          -1,
          -1,
          -1,
          -1
        ],
        [
          -1,
          -1,
          -1,
          -1
        ],
        [
          -1,
          -1,
          -1,
          -1
        ],
        [
          -1,
          -1,
          -1,
          -1
        ],
        [
          -1,
          -1,
          -1,
          -1
        ],
        [
          -1,
          -1,
          -1,
          -1
        ],
        [
          -1,
          -1,
          -1,
          -1
        ],
        [
          -1,
          -1,
          -1,
          -1
        ],
        [
          -1,
          -1,
          -1,
          -1
        ],
        [
          -1,
          -1,
          -1,
          -1
        ],
        [
          -1,
          -1,
          -1,
          -1
        ],
        [
          -1,
          -1,
          -1,
          -1
        ],
        [
          -1,
          -1,
          -1,
          -1
        ],
        [
          -1,
          -1,
          -1,
          -1
        ],
        [
          -1,
          -1,
          -1,
          -1
        ]
      ],
      "stap_colors": [
        [
          49,
          10197915
        ],
        [
          73,
          9442302
        ],
        [
          94,
          10197915
        ],
        [
          115,
          4886754
        ],
        [
          136,
          10197915
        ],
        [
          157,
          9442302
        ],
        [
          178,
          10197915
        ],
        [
          199,
          4886754
        ],
        [
          220,
          10197915
        ],
        [
          241,
          9442302
        ],
        [
          262,
          10197915
        ],
        [
          283,
          10197915
        ]
      ],
      "scafLoop": [],
      "stapLoop": []
    },
    {
      "num": 9,
      "row": 15,
      "col": 8,
      "scaf": [
        [
          -1,
          -1,
          -1,
          -1
        ],
        [
          -1,
          -1,
          -1,
          -1
        ],
        [
          -1,
          -1,
          -1,
          -1
        ],
        [
          -1,
          -1,
          -1,
          -1
        ],
        [
          -1,
          -1,
          -1,
          -1
        ],
        [
          -1,
          -1,
          -1,
          -1
        ],
        [
          -1,
          -1,
          -1,
          -1
        ],
        [
          -1,
          -1,
          -1,
          -1
        ],
        [
          -1,
          -1,
          -1,
          -1
        ],
        [
          -1,
          -1,
          -1,
          -1
        ],
        [
          -1,
          -1,
          -1,
          -1
        ],
        [
          -1,
          -1,
          -1,
          -1
        ],
        [
          -1,
          -1,
          -1,
          -1
        ],
        [
          -1,
          -1,
          -1,
          -1
        ],
        [
          -1,
          -1,
          -1,
          -1
        ],
        [
          -1,
          -1,
          -1,
          -1
        ],
        [
          -1,
          -1,
          -1,
          -1
        ],
        [
          -1,
          -1,
          -1,
          -1
        ],
        [
          -1,
          -1,
          -1,
          -1
        ],
        [
          -1,
          -1,
          -1,
          -1
        ],
        [
          -1,
          -1,
          -1,
          -1
        ],
        [
          -1,
          -1,
          -1,
          -1
        ],
        [
          -1,
          -1,
          -1,
          -1
        ],
        [
          -1,
          -1,
          -1,
          -1
        ],
        [
          -1,
          -1,
          -1,
          -1
        ],
        [
          -1,
          -1,
          -1,
          -1
        ],
        [
          -1,
          -1,
          -1,
          -1
        ],
        [
          -1,
          -1,
          -1,
          -1
        ],
        [
          -1,
          -1,
          -1,
          -1
        ],
        [
          -1,
          -1,
          -1,
          -1
        ],
        [
          -1,
          -1,
          -1,
          -1
        ],
        [
          -1,
          -1,
          -1,
          -1
        ],
        [
          9,
          33,
          10,
          32
        ],
        [
          9,
          34,
          9,
          32
        ],
        [
          9,
          35,
          9,
          33
        ],
        [
          9,
          36,
          9,
          34
        ],
        [
          9,
          37,
          9,
          35
        ],
        [
          9,
          38,
          9,
          36
        ],
        [
          9,
          39,
          9,
          37
        ],
        [
          9,
          40,
          9,
          38
        ],
        [
          9,
          41,
          9,
          39
        ],
        [
          9,
          42,
          9,
          40
        ],
        [
          9,
          43,
          9,
          41
        ],
        [
          9,
          44,
          9,
          42
        ],
        [
          9,
          45,
          9,
          43
        ],
        [
          9,
          46,
          9,
          44
        ],
        [
          9,
          47,
          9,
          45
        ],
        [
          9,
          48,
          9,
          46
        ],
        [
          9,
          49,
          9,
          47
        ],
        [
          9,
          50,
          9,
          48
        ],
        [
          9,
          51,
          9,
          49
        ],
        [
          9,
          52,
          9,
          50
        ],
        [
          9,
          53,
          9,
          51
        ],
        [
          9,
          54,
          9,
          52
        ],
        [
          9,
          55,
          9,
          53
        ],
        [
          9,
          56,
          9,
          54
        ],
        [
          9,
          57,
          9,
          55
        ],
        [
          9,
          58,
          9,
          56
        ],
        [
          9,
          59,
          9,
          57
        ],
        [
          9,
          60,
          9,
          58
        ],
        [
          9,
          61,
          9,
          59
        ],
        [
          9,
          62,
          9,
          60
        ],
        [
          9,
          63,
          9,
          61
        ],
        [
          9,
          64,
          9,
          62
        ],
        [
          9,
          65,
          9,
          63
        ],
        [
          9,
          66,
          9,
          64
        ],
        [
          9,
          67,
          9,
          65
        ],
        [
          9,
          68,
          9,
          66
        ],
        [
          9,
          69,
          9,
          67
        ],
        [
          9,
          70,
          9,
          68
        ],
        [
          9,
          71,
          9,
          69
        ],
        [
          9,
          72,
          9,
          70
        ],
        [
          9,
          73,
          9,
          71
        ],
        [
          9,
          74,
          9,
          72
        ],
        [
          9,
          75,
          9,
          73
        ],
        [
          9,
          76,
          9,
          74
        ],
        [
          9,
          77,
          9,
          75
        ],
        [
          9,
          78,
          9,
          76
        ],
        [
          9,
          79,
          9,
          77
        ],
        [
          9,
          80,
          9,
          78
        ],
        [
          9,
          81,
          9,
          79
        ],
        [
          9,
          82,
          9,
          80
        ],
        [
          9,
          83,
          9,
          81
        ],
        [
          9,
          84,
          9,
          82
        ],
        [
          9,
          85,
          9,
          83
        ],
        [
          9,
          86,
          9,
          84
        ],
        [
          9,
          87,
          9,
          85
        ],
        [
          9,
          88,
          9,
          86
        ],
        [
          9,
          89,
          9,
          87
        ],
        [
          9,
          90,
          9,
          88
        ],
        [
          9,
          91,
          9,
          89
        ],
        [
          9,
          92,
          9,
          90
        ],
        [
          9,
          93,
          9,
          91
        ],
        [
          9,
          94,
          9,
          92
        ],
        [
          9,
          95,
          9,
          93
        ],
        [
          9,
          96,
          9,
          94
        ],
        [
          9,
          97,
          9,
          95
        ],
        [
          9,
          98,
          9,
          96
        ],
        [
          9,
          99,
          9,
          97
        ],
        [
          9,
          100,
          9,
          98
        ],
        [
          9,
          101,
          9,
          99
        ],
        [
          9,
          102,
          9,
          100
        ],
        [
          9,
          103,
          9,
          101
        ],
        [
          9,
          104,
          9,
          102
        ],
        [
          9,
          105,
          9,
          103
        ],
        [
          9,
          106,
          9,
          104
        ],
        [
          9,
          107,
          9,
          105
        ],
        [
          9,
          108,
          9,
          106
        ],
        [
          9,
          109,
          9,
          107
        ],
        [
          9,
          110,
          9,
          108
        ],
        [
          9,
          111,
          9,
          109
        ],
        [
          9,
          112,
          9,
          110
        ],
        [
          9,
          113,
          9,
          111
        ],
        [
          9,
          114,
          9,
          112
        ],
        [
          9,
          115,
          9,
          113
        ],
        [
          9,
          116,
          9,
          114
        ],
        [
          9,
          117,
          9,
          115
        ],
        [
          9,
          118,
          9,
          116
        ],
        [
          9,
          119,
          9,
          117
        ],
        [
          9,
          120,
          9,
          118
        ],
        [
          9,
          121,
          9,
          119
        ],
        [
          9,
          122,
          9,
          120
        ],
        [
          9,
          123,
          9,
          121
        ],
        [
          9,
          124,
          9,
          122
        ],
        [
          9,
          125,
          9,
          123
        ],
        [
          9,
          126,
          9,
          124
        ],
        [
          9,
          127,
          9,
          125
        ],
        [
          9,
          128,
          9,
          126
        ],
        [
          9,
          129,
          9,
          127
        ],
        [
          9,
          130,
          9,
          128
        ],
        [
          9,
          131,
          9,
          129
        ],
        [
          9,
          132,
          9,
          130
        ],
        [
          9,
          133,
          9,
          131
        ],
        [
          9,
          134,
          9,
          132
        ],
        [
          9,
          135,
          9,
          133
        ],
        [
          9,
          136,
          9,
          134
        ],
        [
          9,
          137,
          9,
          135
        ],
        [
          9,
          138,
          9,
          136
        ],
        [
          9,
          139,
          9,
          137
        ],
        [
          9,
          140,
          9,
          138
        ],
        [
          9,
          141,
          9,
          139
        ],
        [
          9,
          142,
          9,
          140
        ],
        [
          9,
          143,
          9,
          141
        ],
        [
          9,
          144,
          9,
          142
        ],
        [
          9,
          145,
          9,
          143
        ],
        [
          9,
          146,
          9,
          144
        ],
        [
          9,
          147,
          9,
          145
        ],
        [
          9,
          148,
          9,
          146
        ],
        [
          9,
          149,
          9,
          147
        ],
        [
          9,
          150,
          9,
          148
        ],
        [
          9,
          151,
          9,
          149
        ],
        [
          9,
          152,
          9,
          150
        ],
        [
          9,
          153,
          9,
          151
        ],
        [
          9,
          154,
          9,
          152
        ],
        [
          9,
          155,
          9,
          153
        ],
        [
          9,
          156,
          9,
          154
        ],
        [
          9,
          157,
          9,
          155
        ],
        [
          9,
          158,
          9,
          156
        ],
        [
          9,
          159,
          9,
          157
        ],
        [
          9,
          160,
          9,
          158
        ],
        [
          9,
          161,
          9,
          159
        ],
        [
          9,
          162,
          9,
          160
        ],
        [
          9,
          163,
          9,
          161
        ],
        [
          9,
          164,
          9,
          162
        ],
        [
          9,
          165,
          9,
          163
        ],
        [
          9,
          166,
          9,
          164
        ],
        [
          9,
          167,
          9,
          165
        ],
        [
          9,
          168,
          9,
          166
        ],
        [
          9,
          169,
          9,
          167
        ],
        [
          9,
          170,
          9,
          168
        ],
        [
          9,
          171,
          9,
          169
        ],
        [
          9,
          172,
          9,
          170
        ],
        [
          9,
          173,
          9,
          171
        ],
        [
          9,
          174,
          9,
          172
        ],
        [
          9,
          175,
          9,
          173
        ],
        [
          9,
          176,
          9,
          174
        ],
        [
          9,
          177,
          9,
          175
        ],
        [
          9,
          178,
          9,
          176
        ],
        [
          9,
          179,
          9,
          177
        ],
        [
          9,
          180,
          9,
          178
        ],
        [
          9,
          181,
          9,
          179
        ],
        [
          9,
          182,
          9,
          180
        ],
        [
          9,
          183,
          9,
          181
        ],
        [
          9,
          184,
          9,
          182
        ],
        [
          9,
          185,
          9,
          183
        ],
        [
          9,
          186,
          9,
          184
        ],
        [
          9,
          187,
          9,
          185
        ],
        [
          9,
          188,
          9,
          186
        ],
        [
          9,
          189,
          9,
          187
        ],
        [
          9,
          190,
          9,
          188
        ],
        [
          9,
          191,
          9,
          189
        ],
        [
          9,
          192,
          9,
          190
        ],
        [
          9,
          193,
          9,
          191
        ],
        [
          9,
          194,
          9,
          192
        ],
        [
          9,
          195,
          9,
          193
        ],
        [
          9,
          196,
          9,
          194
        ],
        [
          9,
          197,
          9,
          195
        ],
        [
          9,
          198,
          9,
          196
        ],
        [
          9,
          199,
          9,
          197
        ],
        [
          9,
          200,
          9,
          198
        ],
        [
          9,
          201,
          9,
          199
        ],
        [
          9,
          202,
          9,
          200
        ],
        [
          9,
          203,
          9,
          201
        ],
        [
          9,
          204,
          9,
          202
        ],
        [
          9,
          205,
          9,
          203
        ],
        [
          9,
          206,
          9,
          204
        ],
        [
          9,
          207,
          9,
          205
        ],
        [
          9,
          208,
          9,
          206
        ],
        [
          9,
          209,
          9,
          207
        ],
        [
          9,
          210,
          9,
          208
        ],
        [
          9,
          211,
          9,
          209
        ],
        [
          9,
          212,
          9,
          210
        ],
        [
          9,
          213,
          9,
          211
        ],
        [
          9,
          214,
          9,
          212
        ],
        [
          9,
          215,
          9,
          213
        ],
        [
          9,
          216,
          9,
          214
        ],
        [
          9,
          217,
          9,
          215
        ],
        [
          9,
          218,
          9,
          216
        ],
        [
          9,
          219,
          9,
          217
        ],
        [
          9,
          220,
          9,
          218
        ],
        [
          9,
          221,
          9,
          219
        ],
        [
          9,
          222,
          9,
          220
        ],
        [
          9,
          223,
          9,
          221
        ],
        [
          9,
          224,
          9,
          222
        ],
        [
          9,
          225,
          9,
          223
        ],
        [
          9,
          226,
          9,
          224
        ],
        [
          9,
          227,
          9,
          225
        ],
        [
          9,
          228,
          9,
          226
        ],
        [
          9,
          229,
          9,
          227
        ],
        [
          9,
          230,
          9,
          228
        ],
        [
          9,
          231,
          9,
          229
        ],
        [
          9,
          232,
          9,
          230
        ],
        [
          9,
          233,
          9,
          231
        ],
        [
          9,
          234,
          9,
          232
        ],
        [
          9,
          235,
          9,
          233
        ],
        [
          9,
          236,
          9,
          234
        ],
        [
          9,
          237,
          9,
          235
        ],
        [
          9,
          238,
          9,
          236
        ],
        [
          9,
          239,
          9,
          237
        ],
        [
          9,
          240,
          9,
          238
        ],
        [
          9,
          241,
          9,
          239
        ],
        [
          9,
          242,
          9,
          240
        ],
        [
          9,
          243,
          9,
          241
        ],
        [
          9,
          244,
          9,
          242
        ],
        [
          9,
          245,
          9,
          243
        ],
        [
          9,
          246,
          9,
          244
        ],
        [
          9,
          247,
          9,
          245
        ],
        [
          9,
          248,
          9,
          246
        ],
        [
          9,
          249,
          9,
          247
        ],
        [
          9,
          250,
          9,
          248
        ],
        [
          9,
          251,
          9,
          249
        ],
        [
          9,
          252,
          9,
          250
        ],
        [
          9,
          253,
          9,
          251
        ],
        [
          9,
          254,
          9,
          252
        ],
        [
          9,
          255,
          9,
          253
        ],
        [
          9,
          256,
          9,
          254
        ],
        [
          9,
          257,
          9,
          255
        ],
        [
          9,
          258,
          9,
          256
        ],
        [
          9,
          259,
          9,
          257
        ],
        [
          9,
          260,
          9,
          258
        ],
        [
          9,
          261,
          9,
          259
        ],
        [
          9,
          262,
          9,
          260
        ],
        [
          9,
          263,
          9,
          261
        ],
        [
          9,
          264,
          9,
          262
        ],
        [
          9,
          265,
          9,
          263
        ],
        [
          9,
          266,
          9,
          264
        ],
        [
          9,
          267,
          9,
          265
        ],
        [
          9,
          268,
          9,
          266
        ],
        [
          9,
          269,
          9,
          267
        ],
        [
          9,
          270,
          9,
          268
        ],
        [
          9,
          271,
          9,
          269
        ],
        [
          9,
          272,
          9,
          270
        ],
        [
          9,
          273,
          9,
          271
        ],
        [
          9,
          274,
          9,
          272
        ],
        [
          9,
          275,
          9,
          273
        ],
        [
          9,
          276,
          9,
          274
        ],
        [
          9,
          277,
          9,
          275
        ],
        [
          9,
          278,
          9,
          276
        ],
        [
          9,
          279,
          9,
          277
        ],
        [
          9,
          280,
          9,
          278
        ],
        [
          9,
          281,
          9,
          279
        ],
        [
          9,
          282,
          9,
          280
        ],
        [
          9,
          283,
          9,
          281
        ],
        [
          8,
          283,
          9,
          282
        ],
        [
          -1,
          -1,
          -1,
          -1
        ],
        [
          -1,
          -1,
          -1,
          -1
        ],
        [
          -1,
          -1,
          -1,
          -1
        ],
        [
          -1,
          -1,
          -1,
          -1
        ],
        [
          -1,
          -1,
          -1,
          -1
        ],
        [
          -1,
          -1,
          -1,
          -1
        ],
        [
          -1,
          -1,
          -1,
          -1
        ],
        [
          -1,
          -1,
          -1,
          -1
        ],
        [
          -1,
          -1,
          -1,
          -1
        ],
        [
          -1,
          -1,
          -1,
          -1
        ],
        [
          -1,
          -1,
          -1,
          -1
        ],
        [
          -1,
          -1,
          -1,
          -1
        ],
        [
          -1,
          -1,
          -1,
          -1
        ],
        [
          -1,
          -1,
          -1,
          -1
        ],
        [
          -1,
          -1,
          -1,
          -1
        ],
        [
          -1,
          -1,
          -1,
          -1
        ],
        [
          -1,
          -1,
          -1,
          -1
        ],
        [
          -1,
          -1,
          -1,
          -1
        ],
        [
          -1,
          -1,
          -1,
          -1
        ],
        [
          -1,
          -1,
          -1,
          -1
        ],
        [
          -1,
          -1,
          -1,
          -1
        ],
        [
          -1,
          -1,
          -1,
          -1
        ],
        [
          -1,
          -1,
          -1,
          -1
        ],
        [
          -1,
          -1,
          -1,
          -1
        ],
        [
          -1,
          -1,
          -1,
          -1
        ],
        [
          -1,
          -1,
          -1,
          -1
        ],
        [
          -1,
          -1,
          -1,
          -1
        ],
        [
          -1,
          -1,
          -1,
          -1
        ],
        [
          -1,
          -1,
          -1,
          -1
        ],
        [
          -1,
          -1,
          -1,
          -1
        ],
        [
          -1,
          -1,
          -1,
          -1
        ],
        [
          -1,
          -1,
          -1,
          -1
        ],
        [
          -1,
          -1,
          -1,
          -1
        ],
        [
          -1,
          -1,
          -1,
          -1
        ],
        [
          -1,
          -1,
          -1,
          -1
        ],
        [
          -1,
          -1,
          -1,
          -1
        ],
        [
          -1,
          -1,
          -1,
          -1
        ],
        [
          -1,
          -1,
          -1,
          -1
        ],
        [
          -1,
          -1,
          -1,
          -1
        ],
        [
          -1,
          -1,
          -1,
          -1
        ],
        [
          -1,
          -1,
          -1,
          -1
        ],
        [
          -1,
          -1,
          -1,
          -1
        ],
        [
          -1,
          -1,
          -1,
          -1
        ],
        [
          -1,
          -1,
          -1,
          -1
        ],
        [
          -1,
          -1,
          -1,
          -1
        ],
        [
          -1,
          -1,
          -1,
          -1
        ],
        [
          -1,
          -1,
          -1,
          -1
        ],
        [
          -1,
          -1,
          -1,
          -1
        ],
        [
          -1,
          -1,
          -1,
          -1
        ],
        [
          -1,
          -1,
          -1,
          -1
        ],
        [
          -1,
          -1,
          -1,
          -1
        ],
        [
          -1,
          -1,
          -1,
          -1
        ],
        [
          -1,
          -1,
          -1,
          -1
        ],
        [
          -1,
          -1,
          -1,
          -1
        ],
        [
          -1,
          -1,
          -1,
          -1
        ],
        [
          -1,
          -1,
          -1,
          -1
        ],
        [
          -1,
          -1,
          -1,
          -1
        ],
        [
          -1,
          -1,
          -1,
          -1
        ],
        [
          -1,
          -1,
          -1,
          -1
        ],
        [
          -1,
          -1,
          -1,
          -1
        ],
        [
          -1,
          -1,
          -1,
          -1
        ],
        [
          -1,
          -1,
          -1,
          -1
        ],
        [
          -1,
          -1,
          -1,
          -1
        ],
        [
          -1,
          -1,
          -1,
          -1
        ],
        [
          -1,
          -1,
          -1,
          -1
        ],
        [
          -1,
          -1,
          -1,
          -1
        ],
        [
          -1,
          -1,
          -1,
          -1
        ],
        [
          -1,
          -1,
          -1,
          -1
        ],
        [
          -1,
          -1,
          -1,
          -1
        ],
        [
          -1,
          -1,
          -1,
          -1
        ],
        [
          -1,
          -1,
          -1,
          -1
        ],
        [
          -1,
          -1,
          -1,
          -1
        ],
        [
          -1,
          -1,
          -1,
          -1
        ],
        [
          -1,
          -1,
          -1,
          -1
        ],
        [
          -1,
          -1,
          -1,
          -1
        ],
        [
          -1,
          -1,
          -1,
          -1
        ],
        [
          -1,
          -1,
          -1,
          -1
        ],
        [
          -1,
          -1,
          -1,
          -1
        ],
        [
          -1,
          -1,
          -1,
          -1
        ],
        [
          -1,
          -1,
          -1,
          -1
        ],
        [
          -1,
          -1,
          -1,
          -1
        ],
        [
          -1,
          -1,
          -1,
          -1
        ],
        [
          -1,
          -1,
          -1,
          -1
        ],
        [
          -1,
          -1,
          -1,
          -1
        ],
        [
          -1,
          -1,
          -1,
          -1
        ],
        [
          -1,
          -1,
          -1,
          -1
        ],
        [
          -1,
          -1,
          -1,
          -1
        ],
        [
          -1,
          -1,
          -1,
          -1
        ],
        [
          -1,
          -1,
          -1,
          -1
        ],
        [
          -1,
          -1,
          -1,
          -1
        ],
        [
          -1,
          -1,
          -1,
          -1
        ],
        [
          -1,
          -1,
          -1,
          -1
        ],
        [
          -1,
          -1,
          -1,
          -1
        ],
        [
          -1,
          -1,
          -1,
          -1
        ],
        [
          -1,
          -1,
          -1,
          -1
        ],
        [
          -1,
          -1,
          -1,
          -1
        ],
        [
          -1,
          -1,
          -1,
          -1
        ],
        [
          -1,
          -1,
          -1,
          -1
        ],
        [
          -1,
          -1,
          -1,
          -1
        ],
        [
          -1,
          -1,
          -1,
          -1
        ],
        [
          -1,
          -1,
          -1,
          -1
        ],
        [
          -1,
          -1,
          -1,
          -1
        ],
        [
          -1,
          -1,
          -1,
          -1
        ],
        [
          -1,
          -1,
          -1,
          -1
        ],
        [
          -1,
          -1,
          -1,
          -1
        ],
        [
          -1,
          -1,
          -1,
          -1
        ],
        [
          -1,
          -1,
          -1,
          -1
        ],
        [
          -1,
          -1,
          -1,
          -1
        ],
        [
          -1,
          -1,
          -1,
          -1
        ],
        [
          -1,
          -1,
          -1,
          -1
        ],
        [
          -1,
          -1,
          -1,
          -1
        ],
        [
          -1,
          -1,
          -1,
          -1
        ],
        [
          -1,
          -1,
          -1,
          -1
        ],
        [
          -1,
          -1,
          -1,
          -1
        ],
        [
          -1,
          -1,
          -1,
          -1
        ],
        [
          -1,
          -1,
          -1,
          -1
        ],
        [
          -1,
          -1,
          -1,
          -1
        ],
        [
          -1,
          -1,
          -1,
          -1
        ],
        [
          -1,
          -1,
          -1,
          -1
        ],
        [
          -1,
          -1,
          -1,
          -1
        ],
        [
          -1,
          -1,
          -1,
          -1
        ],
        [
          -1,
          -1,
          -1,
          -1
        ],
        [
          -1,
          -1,
          -1,
          -1
        ],
        [
          -1,
          -1,
          -1,
          -1
        ],
        [
          -1,
          -1,
          -1,
          -1
        ],
        [
          -1,
          -1,
          -1,
          -1
        ],
        [
          -1,
          -1,
          -1,
          -1
        ],
        [
          -1,
          -1,
          -1,
          -1
        ],
        [
          -1,
          -1,
          -1,
          -1
        ],
        [
          -1,
          -1,
          -1,
          -1
        ],
        [
          -1,
          -1,
          -1,
          -1
        ],
        [
          -1,
          -1,
          -1,
          -1
        ],
        [
          -1,
          -1,
          -1,
          -1
        ],
        [
          -1,
          -1,
          -1,
          -1
        ],
        [
          -1,
          -1,
          -1,
          -1
        ],
        [
          -1,
          -1,
          -1,
          -1
        ],
        [
          -1,
          -1,
          -1,
          -1
        ],
        [
          -1,
          -1,
          -1,
          -1
        ],
        [
          -1,
          -1,
          -1,
          -1
        ],
        [
          -1,
          -1,
          -1,
          -1
        ],
        [
          -1,
          -1,
          -1,
          -1
        ],
        [
          -1,
          -1,
          -1,
          -1
        ],
        [
          -1,
          -1,
          -1,
          -1
        ],
        [
          -1,
          -1,
          -1,
          -1
        ],
        [
          -1,
          -1,
          -1,
          -1
        ],
        [
          -1,
          -1,
          -1,
          -1
        ],
        [
          -1,
          -1,
          -1,
          -1
        ],
        [
          -1,
          -1,
          -1,
          -1
        ],
        [
          -1,
          -1,
          -1,
          -1
        ],
        [
          -1,
          -1,
          -1,
          -1
        ],
        [
          -1,
          -1,
          -1,
          -1
        ],
        [
          -1,
          -1,
          -1,
          -1
        ],
        [
          -1,
          -1,
          -1,
          -1
        ],
        [
          -1,
          -1,
          -1,
          -1
        ],
        [
          -1,
          -1,
          -1,
          -1
        ],
        [
          -1,
          -1,
          -1,
          -1
        ],
        [
          -1,
          -1,
          -1,
          -1
        ],
        [
          -1,
          -1,
          -1,
          -1
        ],
        [
          -1,
          -1,
          -1,
          -1
        ],
        [
          -1,
          -1,
          -1,
          -1
        ],
        [
          -1,
          -1,
          -1,
          -1
        ],
        [
          -1,
          -1,
          -1,
          -1
        ],
        [
          -1,
          -1,
          -1,
          -1
        ],
        [
          -1,
          -1,
          -1,
          -1
        ],
        [
          -1,
          -1,
          -1,
          -1
        ],
        [
          -1,
          -1,
          -1,
          -1
        ],
        [
          -1,
          -1,
          -1,
          -1
        ],
        [
          -1,
          -1,
          -1,
          -1
        ],
        [
          -1,
          -1,
          -1,
          -1
        ],
        [
          -1,
          -1,
          -1,
          -1
        ],
        [
          -1,
          -1,
          -1,
          -1
        ],
        [
          -1,
          -1,
          -1,
          -1
        ],
        [
          -1,
          -1,
          -1,
          -1
        ],
        [
          -1,
          -1,
          -1,
          -1
        ],
        [
          -1,
          -1,
          -1,
          -1
        ],
        [
          -1,
          -1,
          -1,
          -1
        ],
        [
          -1,
          -1,
          -1,
          -1
        ],
        [
          -1,
          -1,
          -1,
          -1
        ],
        [
          -1,
          -1,
          -1,
          -1
        ],
        [
          -1,
          -1,
          -1,
          -1
        ],
        [
          -1,
          -1,
          -1,
          -1
        ],
        [
          -1,
          -1,
          -1,
          -1
        ],
        [
          -1,
          -1,
          -1,
          -1
        ],
        [
          -1,
          -1,
          -1,
          -1
        ],
        [
          -1,
          -1,
          -1,
          -1
        ],
        [
          -1,
          -1,
          -1,
          -1
        ],
        [
          -1,
          -1,
          -1,
          -1
        ],
        [
          -1,
          -1,
          -1,
          -1
        ],
        [
          -1,
          -1,
          -1,
          -1
        ],
        [
          -1,
          -1,
          -1,
          -1
        ],
        [
          -1,
          -1,
          -1,
          -1
        ],
        [
          -1,
          -1,
          -1,
          -1
        ],
        [
          -1,
          -1,
          -1,
          -1
        ],
        [
          -1,
          -1,
          -1,
          -1
        ],
        [
          -1,
          -1,
          -1,
          -1
        ],
        [
          -1,
          -1,
          -1,
          -1
        ],
        [
          -1,
          -1,
          -1,
          -1
        ],
        [
          -1,
          -1,
          -1,
          -1
        ],
        [
          -1,
          -1,
          -1,
          -1
        ],
        [
          -1,
          -1,
          -1,
          -1
        ],
        [
          -1,
          -1,
          -1,
          -1
        ],
        [
          -1,
          -1,
          -1,
          -1
        ],
        [
          -1,
          -1,
          -1,
          -1
        ],
        [
          -1,
          -1,
          -1,
          -1
        ],
        [
          -1,
          -1,
          -1,
          -1
        ],
        [
          -1,
          -1,
          -1,
          -1
        ],
        [
          -1,
          -1,
          -1,
          -1
        ],
        [
          -1,
          -1,
          -1,
          -1
        ],
        [
          -1,
          -1,
          -1,
          -1
        ],
        [
          -1,
          -1,
          -1,
          -1
        ],
        [
          -1,
          -1,
          -1,
          -1
        ],
        [
          -1,
          -1,
          -1,
          -1
        ],
        [
          -1,
          -1,
          -1,
          -1
        ],
        [
          -1,
          -1,
          -1,
          -1
        ],
        [
          -1,
          -1,
          -1,
          -1
        ],
        [
          -1,
          -1,
          -1,
          -1
        ],
        [
          -1,
          -1,
          -1,
          -1
        ],
        [
          -1,
          -1,
          -1,
          -1
        ],
        [
          -1,
          -1,
          -1,
          -1
        ],
        [
          -1,
          -1,
          -1,
          -1
        ],
        [
          -1,
          -1,
          -1,
          -1
        ],
        [
          -1,
          -1,
          -1,
          -1
        ],
        [
          -1,
          -1,
          -1,
          -1
        ],
        [
          -1,
          -1,
          -1,
          -1
        ],
        [
          -1,
          -1,
          -1,
          -1
        ],
        [
          -1,
          -1,
          -1,
          -1
        ],
        [
          -1,
          -1,
          -1,
          -1
        ],
        [
          -1,
          -1,
          -1,
          -1
        ],
        [
          -1,
          -1,
          -1,
          -1
        ],
        [
          -1,
          -1,
          -1,
          -1
        ],
        [
          -1,
          -1,
          -1,
          -1
        ],
        [
          -1,
          -1,
          -1,
          -1
        ],
        [
          -1,
          -1,
          -1,
          -1
        ],
        [
          -1,
          -1,
          -1,
          -1
        ],
        [
          -1,
          -1,
          -1,
          -1
        ],
        [
          -1,
          -1,
          -1,
          -1
        ],
        [
          -1,
          -1,
          -1,
          -1
        ],
        [
          -1,
          -1,
          -1,
          -1
        ],
        [
          -1,
          -1,
          -1,
          -1
        ],
        [
          -1,
          -1,
          -1,
          -1
        ],
        [
          -1,
          -1,
          -1,
          -1
        ],
        [
          -1,
          -1,
          -1,
          -1
        ],
        [
          -1,
          -1,
          -1,
          -1
        ],
        [
          -1,
          -1,
          -1,
          -1
        ],
        [
          -1,
          -1,
          -1,
          -1
        ],
        [
          -1,
          -1,
          -1,
          -1
        ],
        [
          -1,
          -1,
          -1,
          -1
        ],
        [
          -1,
          -1,
          -1,
          -1
        ],
        [
          -1,
          -1,
          -1,
          -1
        ],
        [
          -1,
          -1,
          -1,
          -1
        ],
        [
          -1,
          -1,
          -1,
          -1
        ],
        [
          -1,
          -1,
          -1,
          -1
        ],
        [
          -1,
          -1,
          -1,
          -1
        ],
        [
          -1,
          -1,
          -1,
          -1
        ],
        [
          -1,
          -1,
          -1,
          -1
        ],
        [
          -1,
          -1,
          -1,
          -1
        ],
        [
          -1,
          -1,
          -1,
          -1
        ],
        [
          -1,
          -1,
          -1,
          -1
        ],
        [
          -1,
          -1,
          -1,
          -1
        ],
        [
          -1,
          -1,
          -1,
          -1
        ],
        [
          -1,
          -1,
          -1,
          -1
        ],
        [
          -1,
          -1,
          -1,
          -1
        ],
        [
          -1,
          -1,
          -1,
          -1
        ],
        [
          -1,
          -1,
          -1,
          -1
        ],
        [
          -1,
          -1,
          -1,
          -1
        ],
        [
          -1,
          -1,
          -1,
          -1
        ],
        [
          -1,
          -1,
          -1,
          -1
        ],
        [
          -1,
          -1,
          -1,
          -1
        ],
        [
          -1,
          -1,
          -1,
          -1
        ],
        [
          -1,
          -1,
          -1,
          -1
        ],
        [
          -1,
          -1,
          -1,
          -1
        ],
        [
          -1,
          -1,
          -1,
          -1
        ],
        [
          -1,
          -1,
          -1,
          -1
        ],
        [
          -1,
          -1,
          -1,
          -1
        ],
        [
          -1,
          -1,
          -1,
          -1
        ],
        [
          -1,
          -1,
          -1,
          -1
        ],
        [
          -1,
          -1,
          -1,
          -1
        ],
        [
          -1,
          -1,
          -1,
          -1
        ],
        [
          -1,
          -1,
          -1,
          -1
        ],
        [
          -1,
          -1,
          -1,
          -1
        ],
        [
          -1,
          -1,
          -1,
          -1
        ],
        [
          -1,
          -1,
          -1,
          -1
        ],
        [
          -1,
          -1,
          -1,
          -1
        ],
        [
          -1,
          -1,
          -1,
          -1
        ],
        [
          -1,
          -1,
          -1,
          -1
        ],
        [
          -1,
          -1,
          -1,
          -1
        ],
        [
          -1,
          -1,
          -1,
          -1
        ],
        [
          -1,
          -1,
          -1,
          -1
        ],
        [
          -1,
          -1,
          -1,
          -1
        ],
        [
          -1,
          -1,
          -1,
          -1
        ],
        [
          -1,
          -1,
          -1,
          -1
        ],
        [
          -1,
          -1,
          -1,
          -1
        ],
        [
          -1,
          -1,
          -1,
          -1
        ],
        [
          -1,
          -1,
          -1,
          -1
        ],
        [
          -1,
          -1,
          -1,
          -1
        ],
        [
          -1,
          -1,
          -1,
          -1
        ],
        [
          -1,
          -1,
          -1,
          -1
        ],
        [
          -1,
          -1,
          -1,
          -1
        ],
        [
          -1,
          -1,
          -1,
          -1
        ],
        [
          -1,
          -1,
          -1,
          -1
        ],
        [
          -1,
          -1,
          -1,
          -1
        ],
        [
          -1,
          -1,
          -1,
          -1
        ],
        [
          -1,
          -1,
          -1,
          -1
        ],
        [
          -1,
          -1,
          -1,
          -1
        ],
        [
          -1,
          -1,
          -1,
          -1
        ],
        [
          -1,
          -1,
          -1,
          -1
        ],
        [
          -1,
          -1,
          -1,
          -1
        ],
        [
          -1,
          -1,
          -1,
          -1
        ],
        [
          -1,
          -1,
          -1,
          -1
        ],
        [
          -1,
          -1,
          -1,
          -1
        ],
        [
          -1,
          -1,
          -1,
          -1
        ],
        [
          -1,
          -1,
          -1,
          -1
        ],
        [
          -1,
          -1,
          -1,
          -1
        ],
        [
          -1,
          -1,
          -1,
          -1
        ],
        [
          -1,
          -1,
          -1,
          -1
        ],
        [
          -1,
          -1,
          -1,
          -1
        ],
        [
          -1,
          -1,
          -1,
          -1
        ],
        [
          -1,
          -1,
          -1,
          -1
        ],
        [
          -1,
          -1,
          -1,
          -1
        ],
        [
          -1,
          -1,
          -1,
          -1
        ],
        [
          -1,
          -1,
          -1,
          -1
        ],
        [
          -1,
          -1,
          -1,
          -1
        ],
        [
          -1,
          -1,
          -1,
          -1
        ],
        [
          -1,
          -1,
          -1,
          -1
        ],
        [
          -1,
          -1,
          -1,
          -1
        ],
        [
          -1,
          -1,
          -1,
          -1
        ],
        [
          -1,
          -1,
          -1,
          -1
        ],
        [
          -1,
          -1,
          -1,
          -1
        ],
        [
          -1,
          -1,
          -1,
          -1
        ],
        [
          -1,
          -1,
          -1,
          -1
        ],
        [
          -1,
          -1,
          -1,
          -1
        ],
        [
          -1,
          -1,
          -1,
          -1
        ],
        [
          -1,
          -1,
          -1,
          -1
        ],
        [
          -1,
          -1,
          -1,
          -1
        ],
        [
          -1,
          -1,
          -1,
          -1
        ],
        [
          -1,
          -1,
          -1,
          -1
        ],
        [
          -1,
          -1,
          -1,
          -1
        ],
        [
          -1,
          -1,
          -1,
          -1
        ],
        [
          -1,
          -1,
          -1,
          -1
        ],
        [
          -1,
          -1,
          -1,
          -1
        ],
        [
          -1,
          -1,
          -1,
          -1
        ],
        [
          -1,
          -1,
          -1,
          -1
        ],
        [
          -1,
          -1,
          -1,
          -1
        ],
        [
          -1,
          -1,
          -1,
          -1
        ],
        [
          -1,
          -1,
          -1,
          -1
        ],
        [
          -1,
          -1,
          -1,
          -1
        ],
        [
          -1,
          -1,
          -1,
          -1
        ],
        [
          -1,
          -1,
          -1,
          -1
        ],
        [
          -1,
          -1,
          -1,
          -1
        ],
        [
          -1,
          -1,
          -1,
          -1
        ],
        [
          -1,
          -1,
          -1,
          -1
        ],
        [
          -1,
          -1,
          -1,
          -1
        ],
        [
          -1,
          -1,
          -1,
          -1
        ],
        [
          -1,
          -1,
          -1,
          -1
        ],
        [
          -1,
          -1,
          -1,
          -1
        ],
        [
          -1,
          -1,
          -1,
          -1
        ],
        [
          -1,
          -1,
          -1,
          -1
        ],
        [
          -1,
          -1,
          -1,
          -1
        ],
        [
          -1,
          -1,
          -1,
          -1
        ],
        [
          -1,
          -1,
          -1,
          -1
        ],
        [
          -1,
          -1,
          -1,
          -1
        ],
        [
          -1,
          -1,
          -1,
          -1
        ],
        [
          -1,
          -1,
          -1,
          -1
        ],
        [
          -1,
          -1,
          -1,
          -1
        ],
        [
          -1,
          -1,
          -1,
          -1
        ],
        [
          -1,
          -1,
          -1,
          -1
        ],
        [
          -1,
          -1,
          -1,
          -1
        ],
        [
          -1,
          -1,
          -1,
          -1
        ],
        [
          -1,
          -1,
          -1,
          -1
        ],
        [
          -1,
          -1,
          -1,
          -1
        ],
        [
          -1,
          -1,
          -1,
          -1
        ],
        [
          -1,
          -1,
          -1,
          -1
        ],
        [
          -1,
          -1,
          -1,
          -1
        ],
        [
          -1,
          -1,
          -1,
          -1
        ],
        [
          -1,
          -1,
          -1,
          -1
        ],
        [
          -1,
          -1,
          -1,
          -1
        ],
        [
          -1,
          -1,
          -1,
          -1
        ],
        [
          -1,
          -1,
          -1,
          -1
        ],
        [
          -1,
          -1,
          -1,
          -1
        ],
        [
          -1,
          -1,
          -1,
          -1
        ],
        [
          -1,
          -1,
          -1,
          -1
        ],
        [
          -1,
          -1,
          -1,
          -1
        ],
        [
          -1,
          -1,
          -1,
          -1
        ],
        [
          -1,
          -1,
          -1,
          -1
        ],
        [
          -1,
          -1,
          -1,
          -1
        ],
        [
          -1,
          -1,
          -1,
          -1
        ],
        [
          -1,
          -1,
          -1,
          -1
        ],
        [
          -1,
          -1,
          -1,
          -1
        ],
        [
          -1,
          -1,
          -1,
          -1
        ],
        [
          -1,
          -1,
          -1,
          -1
        ],
        [
          -1,
          -1,
          -1,
          -1
        ],
        [
          -1,
          -1,
          -1,
          -1
        ],
        [
          -1,
          -1,
          -1,
          -1
        ],
        [
          -1,
          -1,
          -1,
          -1
        ],
        [
          -1,
          -1,
          -1,
          -1
        ],
        [
          -1,
          -1,
          -1,
          -1
        ],
        [
          -1,
          -1,
          -1,
          -1
        ],
        [
          -1,
          -1,
          -1,
          -1
        ],
        [
          -1,
          -1,
          -1,
          -1
        ],
        [
          -1,
          -1,
          -1,
          -1
        ],
        [
          -1,
          -1,
          -1,
          -1
        ],
        [
          -1,
          -1,
          -1,
          -1
        ],
        [
          -1,
          -1,
          -1,
          -1
        ],
        [
          -1,
          -1,
          -1,
          -1
        ],
        [
          -1,
          -1,
          -1,
          -1
        ],
        [
          -1,
          -1,
          -1,
          -1
        ],
        [
          -1,
          -1,
          -1,
          -1
        ],
        [
          -1,
          -1,
          -1,
          -1
        ],
        [
          -1,
          -1,
          -1,
          -1
        ],
        [
          -1,
          -1,
          -1,
          -1
        ],
        [
          -1,
          -1,
          -1,
          -1
        ],
        [
          -1,
          -1,
          -1,
          -1
        ],
        [
          -1,
          -1,
          -1,
          -1
        ],
        [
          -1,
          -1,
          -1,
          -1
        ],
        [
          -1,
          -1,
          -1,
          -1
        ],
        [
          -1,
          -1,
          -1,
          -1
        ],
        [
          -1,
          -1,
          -1,
          -1
        ],
        [
          -1,
          -1,
          -1,
          -1
        ],
        [
          -1,
          -1,
          -1,
          -1
        ],
        [
          -1,
          -1,
          -1,
          -1
        ],
        [
          -1,
          -1,
          -1,
          -1
        ],
        [
          -1,
          -1,
          -1,
          -1
        ],
        [
          -1,
          -1,
          -1,
          -1
        ],
        [
          -1,
          -1,
          -1,
          -1
        ],
        [
          -1,
          -1,
          -1,
          -1
        ],
        [
          -1,
          -1,
          -1,
          -1
        ],
        [
          -1,
          -1,
          -1,
          -1
        ],
        [
          -1,
          -1,
          -1,
          -1
        ],
        [
          -1,
          -1,
          -1,
          -1
        ],
        [
          -1,
          -1,
          -1,
          -1
        ],
        [
          -1,
          -1,
          -1,
          -1
        ],
        [
          -1,
          -1,
          -1,
          -1
        ],
        [
          -1,
          -1,
          -1,
          -1
        ],
        [
          -1,
          -1,
          -1,
          -1
        ],
        [
          -1,
          -1,
          -1,
          -1
        ],
        [
          -1,
          -1,
          -1,
          -1
        ],
        [
          -1,
          -1,
          -1,
          -1
        ],
        [
          -1,
          -1,
          -1,
          -1
        ],
        [
          -1,
          -1,
          -1,
          -1
        ],
        [
          -1,
          -1,
          -1,
          -1
        ],
        [
          -1,
          -1,
          -1,
          -1
        ],
        [
          -1,
          -1,
          -1,
          -1
        ],
        [
          -1,
          -1,
          -1,
          -1
        ],
        [
          -1,
          -1,
          -1,
          -1
        ],
        [
          -1,
          -1,
          -1,
          -1
        ],
        [
          -1,
          -1,
          -1,
          -1
        ],
        [
          -1,
          -1,
          -1,
          -1
        ],
        [
          -1,
          -1,
          -1,
          -1
        ],
        [
          -1,
          -1,
          -1,
          -1
        ],
        [
          -1,
          -1,
          -1,
          -1
        ],
        [
          -1,
          -1,
          -1,
          -1
        ],
        [
          -1,
          -1,
          -1,
          -1
        ],
        [
          -1,
          -1,
          -1,
          -1
        ],
        [
          -1,
          -1,
          -1,
          -1
        ],
        [
          -1,
          -1,
          -1,
          -1
        ],
        [
          -1,
          -1,
          -1,
          -1
        ],
        [
          -1,
          -1,
          -1,
          -1
        ],
        [
          -1,
          -1,
          -1,
          -1
        ],
        [
          -1,
          -1,
          -1,
          -1
        ],
        [
          -1,
          -1,
          -1,
          -1
        ],
        [
          -1,
          -1,
          -1,
          -1
        ],
        [
          -1,
          -1,
          -1,
          -1
        ],
        [
          -1,
          -1,
          -1,
          -1
        ],
        [
          -1,
          -1,
          -1,
          -1
        ],
        [
          -1,
          -1,
          -1,
          -1
        ],
        [
          -1,
          -1,
          -1,
          -1
        ],
        [
          -1,
          -1,
          -1,
          -1
        ],
        [
          -1,
          -1,
          -1,
          -1
        ],
        [
          -1,
          -1,
          -1,
          -1
        ],
        [
          -1,
          -1,
          -1,
          -1
        ],
        [
          -1,
          -1,
          -1,
          -1
        ],
        [
          -1,
          -1,
          -1,
          -1
        ],
        [
          -1,
          -1,
          -1,
          -1
        ],
        [
          -1,
          -1,
          -1,
          -1
        ],
        [
          -1,
          -1,
          -1,
          -1
        ],
        [
          -1,
          -1,
          -1,
          -1
        ],
        [
          -1,
          -1,
          -1,
          -1
        ],
        [
          -1,
          -1,
          -1,
          -1
        ],
        [
          -1,
          -1,
          -1,
          -1
        ],
        [
          -1,
          -1,
          -1,
          -1
        ],
        [
          -1,
          -1,
          -1,
          -1
        ],
        [
          -1,
          -1,
          -1,
          -1
        ],
        [
          -1,
          -1,
          -1,
          -1
        ],
        [
          -1,
          -1,
          -1,
          -1
        ],
        [
          -1,
          -1,
          -1,
          -1
        ],
        [
          -1,
          -1,
          -1,
          -1
        ],
        [
          -1,
          -1,
          -1,
          -1
        ],
        [
          -1,
          -1,
          -1,
          -1
        ],
        [
          -1,
          -1,
          -1,
          -1
        ],
        [
          -1,
          -1,
          -1,
          -1
        ],
        [
          -1,
          -1,
          -1,
          -1
        ],
        [
          -1,
          -1,
          -1,
          -1
        ],
        [
          -1,
          -1,
          -1,
          -1
        ],
        [
          -1,
          -1,
          -1,
          -1
        ],
        [
          -1,
          -1,
          -1,
          -1
        ],
        [
          -1,
          -1,
          -1,
          -1
        ],
        [
          -1,
          -1,
          -1,
          -1
        ],
        [
          -1,
          -1,
          -1,
          -1
        ],
        [
          -1,
          -1,
          -1,
          -1
        ],
        [
          -1,
          -1,
          -1,
          -1
        ],
        [
          -1,
          -1,
          -1,
          -1
        ],
        [
          -1,
          -1,
          -1,
          -1
        ],
        [
          -1,
          -1,
          -1,
          -1
        ],
        [
          -1,
          -1,
          -1,
          -1
        ],
        [
          -1,
          -1,
          -1,
          -1
        ],
        [
          -1,
          -1,
          -1,
          -1
        ],
        [
          -1,
          -1,
          -1,
          -1
        ],
        [
          -1,
          -1,
          -1,
          -1
        ],
        [
          -1,
          -1,
          -1,
          -1
        ],
        [
          -1,
          -1,
          -1,
          -1
        ],
        [
          -1,
          -1,
          -1,
          -1
        ],
        [
          -1,
          -1,
          -1,
          -1
        ],
        [
          -1,
          -1,
          -1,
          -1
        ],
        [
          -1,
          -1,
          -1,
          -1
        ],
        [
          -1,
          -1,
          -1,
          -1
        ],
        [
          -1,
          -1,
          -1,
          -1
        ]
      ],
      "loop": [
        0,
        0,
        0,
        0,
        0,
        0,
        0,
        0,
        0,
        0,
        0,
        0,
        0,
        0,
        0,
        0,
        0,
        0,
        0,
        0,
        0,
        0,
        0,
        0,
        0,
        0,
        0,
        0,
        0,
        0,
        0,
        0,
        0,
        0,
        0,
        0,
        0,
        0,
        0,
        0,
        0,
        0,
        0,
        0,
        0,
        0,
        0,
        0,
        0,
        0,
        0,
        0,
        0,
        0,
        0,
        0,
        0,
        0,
        0,
        0,
        0,
        0,
        0,
        0,
        0,
        0,
        0,
        0,
        0,
        0,
        0,
        0,
        0,
        0,
        0,
        0,
        0,
        0,
        0,
        0,
        0,
        0,
        0,
        0,
        0,
        0,
        0,
        0,
        0,
        0,
        0,
        0,
        0,
        0,
        0,
        0,
        0,
        0,
        0,
        0,
        0,
        0,
        0,
        0,
        0,
        0,
        0,
        0,
        0,
        0,
        0,
        0,
        0,
        0,
        0,
        0,
        0,
        0,
        0,
        0,
        0,
        0,
        0,
        0,
        0,
        0,
        0,
        0,
        0,
        0,
        0,
        0,
        0,
        0,
        0,
        0,
        0,
        0,
        0,
        0,
        0,
        0,
        0,
        0,
        0,
        0,
        0,
        0,
        0,
        0,
        0,
        0,
        0,
        0,
        0,
        0,
        0,
        0,
        0,
        0,
        0,
        0,
        0,
        0,
        0,
        0,
        0,
        0,
        0,
        0,
        0,
        0,
        0,
        0,
        0,
        0,
        0,
        0,
        0,
        0,
        0,
        0,
        0,
        0,
        0,
        0,
        0,
        0,
        0,
        0,
        0,
        0,
        0,
        0,
        0,
        0,
        0,
        0,
        0,
        0,
        0,
        0,
        0,
        0,
        0,
        0,
        0,
        0,
        0,
        0,
        0,
        0,
        0,
        0,
        0,
        0,
        0,
        0,
        0,
        0,
        0,
        0,
        0,
        0,
        0,
        0,
        0,
        0,
        0,
        0,
        0,
        0,
        0,
        0,
        0,
        0,
        0,
        0,
        0,
        0,
        0,
        0,
        0,
        0,
        0,
        0,
        0,
        0,
        0,
        0,
        0,
        0,
        0,
        0,
        0,
        0,
        0,
        0,
        0,
        0,
        0,
        0,
        0,
        0,
        0,
        0,
        0,
        0,
        0,
        0,
        0,
        0,
        0,
        0,
        0,
        0,
        0,
        0,
        0,
        0,
        0,
        0,
        0,
        0,
        0,
        0,
        0,
        0,
        0,
        0,
        0,
        0,
        0,
        0,
        0,
        0,
        0,
        0,
        0,
        0,
        0,
        0,
        0,
        0,
        0,
        0,
        0,
        0,
        0,
        0,
        0,
        0,
        0,
        0,
        0,
        0,
        0,
        0,
        0,
        0,
        0,
        0,
        0,
        0,
        0,
        0,
        0,
        0,
        0,
        0,
        0,
        0,
        0,
        0,
        0,
        0,
        0,
        0,
        0,
        0,
        0,
        0,
        0,
        0,
        0,
        0,
        0,
        0,
        0,
        0,
        0,
        0,
        0,
        0,
        0,
        0,
        0,
        0,
        0,
        0,
        0,
        0,
        0,
        0,
        0,
        0,
        0,
        0,
        0,
        0,
        0,
        0,
        0,
        0,
        0,
        0,
        0,
        0,
        0,
        0,
        0,
        0,
        0,
        0,
        0,
        0,
        0,
        0,
        0,
        0,
        0,
        0,
        0,
        0,
        0,
        0,
        0,
        0,
        0,
        0,
        0,
        0,
        0,
        0,
        0,
        0,
        0,
        0,
        0,
        0,
        0,
        0,
        0,
        0,
        0,
        0,
        0,
        0,
        0,
        0,
        0,
        0,
        0,
        0,
        0,
        0,
        0,
        0,
        0,
        0,
        0,
        0,
        0,
        0,
        0,
        0,
        0,
        0,
        0,
        0,
        0,
        0,
        0,
        0,
        0,
        0,
        0,
        0,
        0,
        0,
        0,
        0,
        0,
        0,
        0,
        0,
        0,
        0,
        0,
        0,
        0,
        0,
        0,
        0,
        0,
        0,
        0,
        0,
        0,
        0,
        0,
        0,
        0,
        0,
        0,
        0,
        0,
        0,
        0,
        0,
        0,
        0,
        0,
        0,
        0,
        0,
        0,
        0,
        0,
        0,
        0,
        0,
        0,
        0,
        0,
        0,
        0,
        0,
        0,
        0,
        0,
        0,
        0,
        0,
        0,
        0,
        0,
        0,
        0,
        0,
        0,
        0,
        0,
        0,
        0,
        0,
        0,
        0,
        0,
        0,
        0,
        0,
        0,
        0,
        0,
        0,
        0,
        0,
        0,
        0,
        0,
        0,
        0,
        0,
        0,
        0,
        0,
        0,
        0,
        0,
        0,
        0,
        0,
        0,
        0,
        0,
        0,
        0,
        0,
        0,
        0,
        0,
        0,
        0,
        0,
        0,
        0,
        0,
        0,
        0,
        0,
        0,
        0,
        0,
        0,
        0,
        0,
        0,
        0,
        0,
        0,
        0,
        0,
        0,
        0,
        0,
        0,
        0,
        0,
        0,
        0,
        0,
        0,
        0,
        0,
        0,
        0,
        0,
        0,
        0,
        0,
        0,
        0,
        0,
        0,
        0,
        0,
        0,
        0,
        0,
        0,
        0,
        0,
        0,
        0,
        0,
        0,
        0,
        0,
        0,
        0,
        0,
        0,
        0,
        0,
        0,
        0,
        0,
        0,
        0,
        0,
        0,
        0,
        0,
        0,
        0,
        0,
        0,
        0,
        0,
        0,
        0,
        0,
        0,
        0,
        0,
        0,
        0,
        0,
        0,
        0,
        0,
        0,
        0,
        0,
        0,
        0,
        0,
        0,
        0,
        0,
        0,
        0,
        0,
        0,
        0,
        0,
        0,
        0,
        0,
        0,
        0,
        0,
        0,
        0,
        0,
        0,
        0,
        0,
        0,
        0,
        0,
        0,
        0,
        0,
        0,
        0,
        0,
        0,
        0,
        0,
        0,
        0,
        0,
        0,
        0,
        0,
        0,
        0,
        0,
        0,
        0,
        0,
        0,
        0,
        0,
        0,
        0,
        0,
        0,
        0,
        0,
        0,
        0,
        0,
        0,
        0,
        0,
        0,
        0,
        0,
        0,
        0,
        0,
        0,
        0,
        0,
        0,
        0,
        0,
        0,
        0,
        0,
        0,
        0,
        0,
        0,
        0,
        0,
        0,
        0,
        0,
        0,
        0,
        0,
        0,
        0,
        0,
        0,
        0,
        0,
        0,
        0,
        0,
        0,
        0,
        0,
        0,
        0,
        0,
        0,
        0,
        0,
        0,
        0,
        0,
        0,
        0,
        0,
        0,
        0,
        0,
        0,
        0,
        0,
        0,
        0,
        0,
        0,
        0,
        0,
        0,
        0,
        0,
        0,
        0,
        0,
        0,
        0,
        0,
        0,
        0,
        0,
        0,
        0,
        0,
        0,
        0,
        0,
        0,
        0,
        0,
        0,
        0,
        0,
        0,
        0,
        0,
        0,
        0
      ],
      "skip": [
        0,
        0,
        0,
        0,
        0,
        0,
        0,
        0,
        0,
        0,
        0,
        0,
        0,
        0,
        0,
        0,
        0,
        0,
        0,
        0,
        0,
        0,
        0,
        0,
        0,
        0,
        0,
        0,
        0,
        0,
        0,
        0,
        0,
        0,
        0,
        0,
        0,
        0,
        0,
        0,
        0,
        0,
        0,
        0,
        0,
        0,
        0,
        0,
        0,
        0,
        0,
        0,
        0,
        0,
        0,
        0,
        0,
        0,
        0,
        0,
        0,
        0,
        0,
        0,
        0,
        0,
        0,
        0,
        0,
        0,
        0,
        0,
        0,
        0,
        0,
        0,
        0,
        0,
        0,
        0,
        0,
        0,
        0,
        0,
        0,
        0,
        0,
        0,
        0,
        0,
        0,
        0,
        0,
        0,
        0,
        0,
        0,
        0,
        0,
        0,
        0,
        0,
        0,
        0,
        0,
        0,
        0,
        0,
        0,
        0,
        0,
        0,
        0,
        0,
        0,
        0,
        0,
        0,
        0,
        0,
        0,
        0,
        0,
        0,
        0,
        0,
        0,
        0,
        0,
        0,
        0,
        0,
        0,
        0,
        0,
        0,
        0,
        0,
        0,
        0,
        0,
        0,
        0,
        0,
        0,
        0,
        0,
        0,
        0,
        0,
        0,
        0,
        0,
        0,
        0,
        0,
        0,
        0,
        0,
        0,
        0,
        0,
        0,
        0,
        0,
        0,
        0,
        0,
        0,
        0,
        0,
        0,
        0,
        0,
        0,
        0,
        0,
        0,
        0,
        0,
        0,
        0,
        0,
        0,
        0,
        0,
        0,
        0,
        0,
        0,
        0,
        0,
        0,
        0,
        0,
        0,
        0,
        0,
        0,
        0,
        0,
        0,
        0,
        0,
        0,
        0,
        0,
        0,
        0,
        0,
        0,
        0,
        0,
        0,
        0,
        0,
        0,
        0,
        0,
        0,
        0,
        0,
        0,
        0,
        0,
        0,
        0,
        0,
        0,
        0,
        0,
        0,
        0,
        0,
        0,
        0,
        0,
        0,
        0,
        0,
        0,
        0,
        0,
        0,
        0,
        0,
        0,
        0,
        0,
        0,
        0,
        0,
        0,
        0,
        0,
        0,
        0,
        0,
        0,
        0,
        0,
        0,
        0,
        0,
        0,
        0,
        0,
        0,
        0,
        0,
        0,
        0,
        0,
        0,
        0,
        0,
        0,
        0,
        0,
        0,
        0,
        0,
        0,
        0,
        0,
        0,
        0,
        0,
        0,
        0,
        0,
        0,
        0,
        0,
        0,
        0,
        0,
        0,
        0,
        0,
        0,
        0,
        0,
        0,
        0,
        0,
        0,
        0,
        0,
        0,
        0,
        0,
        0,
        0,
        0,
        0,
        0,
        0,
        0,
        0,
        0,
        0,
        0,
        0,
        0,
        0,
        0,
        0,
        0,
        0,
        0,
        0,
        0,
        0,
        0,
        0,
        0,
        0,
        0,
        0,
        0,
        0,
        0,
        0,
        0,
        0,
        0,
        0,
        0,
        0,
        0,
        0,
        0,
        0,
        0,
        0,
        0,
        0,
        0,
        0,
        0,
        0,
        0,
        0,
        0,
        0,
        0,
        0,
        0,
        0,
        0,
        0,
        0,
        0,
        0,
        0,
        0,
        0,
        0,
        0,
        0,
        0,
        0,
        0,
        0,
        0,
        0,
        0,
        0,
        0,
        0,
        0,
        0,
        0,
        0,
        0,
        0,
        0,
        0,
        0,
        0,
        0,
        0,
        0,
        0,
        0,
        0,
        0,
        0,
        0,
        0,
        0,
        0,
        0,
        0,
        0,
        0,
        0,
        0,
        0,
        0,
        0,
        0,
        0,
        0,
        0,
        0,
        0,
        0,
        0,
        0,
        0,
        0,
        0,
        0,
        0,
        0,
        0,
        0,
        0,
        0,
        0,
        0,
        0,
        0,
        0,
        0,
        0,
        0,
        0,
        0,
        0,
        0,
        0,
        0,
        0,
        0,
        0,
        0,
        0,
        0,
        0,
        0,
        0,
        0,
        0,
        0,
        0,
        0,
        0,
        0,
        0,
        0,
        0,
        0,
        0,
        0,
        0,
        0,
        0,
        0,
        0,
        0,
        0,
        0,
        0,
        0,
        0,
        0,
        0,
        0,
        0,
        0,
        0,
        0,
        0,
        0,
        0,
        0,
        0,
        0,
        0,
        0,
        0,
        0,
        0,
        0,
        0,
        0,
        0,
        0,
        0,
        0,
        0,
        0,
        0,
        0,
        0,
        0,
        0,
        0,
        0,
        0,
        0,
        0,
        0,
        0,
        0,
        0,
        0,
        0,
        0,
        0,
        0,
        0,
        0,
        0,
        0,
        0,
        0,
        0,
        0,
        0,
        0,
        0,
        0,
        0,
        0,
        0,
        0,
        0,
        0,
        0,
        0,
        0,
        0,
        0,
        0,
        0,
        0,
        0,
        0,
        0,
        0,
        0,
        0,
        0,
        0,
        0,
        0,
        0,
        0,
        0,
        0,
        0,
        0,
        0,
        0,
        0,
        0,
        0,
        0,
        0,
        0,
        0,
        0,
        0,
        0,
        0,
        0,
        0,
        0,
        0,
        0,
        0,
        0,
        0,
        0,
        0,
        0,
        0,
        0,
        0,
        0,
        0,
        0,
        0,
        0,
        0,
        0,
        0,
        0,
        0,
        0,
        0,
        0,
        0,
        0,
        0,
        0,
        0,
        0,
        0,
        0,
        0,
        0,
        0,
        0,
        0,
        0,
        0,
        0,
        0,
        0,
        0,
        0,
        0,
        0,
        0,
        0,
        0,
        0,
        0,
        0,
        0,
        0,
        0,
        0,
        0,
        0,
        0,
        0,
        0,
        0,
        0,
        0,
        0,
        0,
        0,
        0,
        0,
        0,
        0,
        0,
        0,
        0,
        0,
        0,
        0,
        0,
        0,
        0,
        0,
        0,
        0,
        0,
        0,
        0,
        0,
        0,
        0,
        0,
        0,
        0,
        0,
        0,
        0,
        0,
        0,
        0,
        0,
        0,
        0,
        0,
        0,
        0,
        0,
        0,
        0,
        0,
        0,
        0,
        0,
        0,
        0,
        0,
        0,
        0,
        0,
        0,
        0,
        0,
        0,
        0,
        0,
        0,
        0,
        0,
        0,
        0,
        0,
        0,
        0,
        0,
        0,
        0,
        0,
        0,
        0,
        0,
        0,
        0,
        0,
        0,
        0,
        0,
        0,
        0,
        0,
        0,
        0,
        0,
        0,
        0,
        0,
        0,
        0,
        0,
        0,
        0,
        0,
        0,
        0,
        0,
        0,
        0,
        0,
        0,
        0,
        0,
        0,
        0,
        0,
        0,
        0,
        0,
        0,
        0,
        0,
        0,
        0,
        0,
        0,
        0,
        0,
        0,
        0,
        0,
        0,
        0,
        0,
        0,
        0,
        0,
        0,
        0,
        0,
        0,
        0,
        0,
        0,
        0,
        0,
        0,
        0,
        0,
        0,
        0,
        0,
        0
      ],
      "stap": [
        [
          -1,
          -1,
          -1,
          -1
        ],
        [
          -1,
          -1,
          -1,
          -1
        ],
        [
          -1,
          -1,
          -1,
          -1
        ],
        [
          -1,
          -1,
          -1,
          -1
        ],
        [
          -1,
          -1,
          -1,
          -1
        ],
        [
          -1,
          -1,
          -1,
          -1
        ],
        [
          -1,
          -1,
          -1,
          -1
        ],
        [
          -1,
          -1,
          -1,
          -1
        ],
        [
          -1,
          -1,
          -1,
          -1
        ],
        [
          -1,
          -1,
          -1,
          -1
        ],
        [
          -1,
          -1,
          -1,
          -1
        ],
        [
          -1,
          -1,
          -1,
          -1
        ],
        [
          -1,
          -1,
          -1,
          -1
        ],
        [
          -1,
          -1,
          -1,
          -1
        ],
        [
          -1,
          -1,
          -1,
          -1
        ],
        [
          -1,
          -1,
          -1,
          -1
        ],
        [
          -1,
          -1,
          -1,
          -1
        ],
        [
          -1,
          -1,
          -1,
          -1
        ],
        [
          -1,
          -1,
          -1,
          -1
        ],
        [
          -1,
          -1,
          -1,
          -1
        ],
        [
          -1,
          -1,
          -1,
          -1
        ],
        [
          -1,
          -1,
          -1,
          -1
        ],
        [
          -1,
          -1,
          -1,
          -1
        ],
        [
          -1,
          -1,
          -1,
          -1
        ],
        [
          -1,
          -1,
          -1,
          -1
        ],
        [
          -1,
          -1,
          -1,
          -1
        ],
        [
          -1,
          -1,
          -1,
          -1
        ],
        [
          -1,
          -1,
          -1,
          -1
        ],
        [
          -1,
          -1,
          -1,
          -1
        ],
        [
          -1,
          -1,
          -1,
          -1
        ],
        [
          -1,
          -1,
          -1,
          -1
        ],
        [
          -1,
          -1,
          -1,
          -1
        ],
        [
          10,
          32,
          9,
          33
        ],
        [
          9,
          32,
          9,
          34
        ],
        [
          9,
          33,
          9,
          35
        ],
        [
          9,
          34,
          9,
          36
        ],
        [
          9,
          35,
          9,
          37
        ],
        [
          9,
          36,
          9,
          38
        ],
        [
          9,
          37,
          9,
          39
        ],
        [
          9,
          38,
          9,
          40
        ],
        [
          9,
          39,
          9,
          41
        ],
        [
          9,
          40,
          9,
          42
        ],
        [
          9,
          41,
          9,
          43
        ],
        [
          9,
          42,
          9,
          44
        ],
        [
          9,
          43,
          9,
          45
        ],
        [
          9,
          44,
          9,
          46
        ],
        [
          9,
          45,
          9,
          47
        ],
        [
          9,
          46,
          9,
          48
        ],
        [
          9,
          47,
          9,
          49
        ],
        [
          9,
          48,
          -1,
          -1
        ],
        [
          -1,
          -1,
          -1,
          -1
        ],
        [
          -1,
          -1,
          -1,
          -1
        ],
        [
          -1,
          -1,
          -1,
          -1
        ],
        [
          -1,
          -1,
          9,
          54
        ],
        [
          9,
          53,
          9,
          55
        ],
        [
          9,
          54,
          9,
          56
        ],
        [
          9,
          55,
          9,
          57
        ],
        [
          9,
          56,
          9,
          58
        ],
        [
          9,
          57,
          9,
          59
        ],
        [
          9,
          58,
          9,
          60
        ],
        [
          9,
          59,
          9,
          61
        ],
        [
          9,
          60,
          9,
          62
        ],
        [
          9,
          61,
          9,
          63
        ],
        [
          9,
          62,
          9,
          64
        ],
        [
          9,
          63,
          9,
          65
        ],
        [
          9,
          64,
          9,
          66
        ],
        [
          9,
          65,
          9,
          67
        ],
        [
          9,
          66,
          9,
          68
        ],
        [
          9,
          67,
          9,
          69
        ],
        [
          9,
          68,
          9,
          70
        ],
        [
          9,
          69,
          9,
          71
        ],
        [
          9,
          70,
          9,
          72
        ],
        [
          9,
          71,
          9,
          73
        ],
        [
          9,
          72,
          21,
          452
        ],
        [
          -1,
          -1,
          9,
          75
        ],
        [
          9,
          74,
          9,
          76
        ],
        [
          9,
          75,
          9,
          77
        ],
        [
          9,
          76,
          9,
          78
        ],
        [
          9,
          77,
          9,
          79
        ],
        [
          9,
          78,
          9,
          80
        ],
        [
          9,
          79,
          9,
          81
        ],
        [
          9,
          80,
          9,
          82
        ],
        [
          9,
          81,
          9,
          83
        ],
        [
          9,
          82,
          9,
          84
        ],
        [
          9,
          83,
          9,
          85
        ],
        [
          9,
          84,
          9,
          86
        ],
        [
          9,
          85,
          9,
          87
        ],
        [
          9,
          86,
          9,
          88
        ],
        [
          9,
          87,
          9,
          89
        ],
        [
          9,
          88,
          9,
          90
        ],
        [
          9,
          89,
          9,
          91
        ],
        [
          9,
          90,
          9,
          92
        ],
        [
          9,
          91,
          9,
          93
        ],
        [
          9,
          92,
          9,
          94
        ],
        [
          9,
          93,
          -1,
          -1
        ],
        [
          -1,
          -1,
          9,
          96
        ],
        [
          9,
          95,
          9,
          97
        ],
        [
          9,
          96,
          9,
          98
        ],
        [
          9,
          97,
          9,
          99
        ],
        [
          9,
          98,
          9,
          100
        ],
        [
          9,
          99,
          9,
          101
        ],
        [
          9,
          100,
          9,
          102
        ],
        [
          9,
          101,
          9,
          103
        ],
        [
          9,
          102,
          9,
          104
        ],
        [
          9,
          103,
          9,
          105
        ],
        [
          9,
          104,
          9,
          106
        ],
        [
          9,
          105,
          9,
          107
        ],
        [
          9,
          106,
          9,
          108
        ],
        [
          9,
          107,
          9,
          109
        ],
        [
          9,
          108,
          9,
          110
        ],
        [
          9,
          109,
          9,
          111
        ],
        [
          9,
          110,
          9,
          112
        ],
        [
          9,
          111,
          9,
          113
        ],
        [
          9,
          112,
          9,
          114
        ],
        [
          9,
          113,
          9,
          115
        ],
        [
          9,
          114,
          20,
          451
        ],
        [
          20,
          452,
          9,
          117
        ],
        [
          9,
          116,
          9,
          118
        ],
        [
          9,
          117,
          9,
          119
        ],
        [
          9,
          118,
          9,
          120
        ],
        [
          9,
          119,
          9,
          121
        ],
        [
          9,
          120,
          9,
          122
        ],
        [
          9,
          121,
          9,
          123
        ],
        [
          9,
          122,
          9,
          124
        ],
        [
          9,
          123,
          9,
          125
        ],
        [
          9,
          124,
          9,
          126
        ],
        [
          9,
          125,
          9,
          127
        ],
        [
          9,
          126,
          9,
          128
        ],
        [
          9,
          127,
          9,
          129
        ],
        [
          9,
          128,
          9,
          130
        ],
        [
          9,
          129,
          9,
          131
        ],
        [
          9,
          130,
          9,
          132
        ],
        [
          9,
          131,
          9,
          133
        ],
        [
          9,
          132,
          9,
          134
        ],
        [
          9,
          133,
          9,
          135
        ],
        [
          9,
          134,
          9,
          136
        ],
        [
          9,
          135,
          -1,
          -1
        ],
        [
          -1,
          -1,
          9,
          138
        ],
        [
          9,
          137,
          9,
          139
        ],
        [
          9,
          138,
          9,
          140
        ],
        [
          9,
          139,
          9,
          141
        ],
        [
          9,
          140,
          9,
          142
        ],
        [
          9,
          141,
          9,
          143
        ],
        [
          9,
          142,
          9,
          144
        ],
        [
          9,
          143,
          9,
          145
        ],
        [
          9,
          144,
          9,
          146
        ],
        [
          9,
          145,
          9,
          147
        ],
        [
          9,
          146,
          9,
          148
        ],
        [
          9,
          147,
          9,
          149
        ],
        [
          9,
          148,
          9,
          150
        ],
        [
          9,
          149,
          9,
          151
        ],
        [
          9,
          150,
          9,
          152
        ],
        [
          9,
          151,
          9,
          153
        ],
        [
          9,
          152,
          9,
          154
        ],
        [
          9,
          153,
          9,
          155
        ],
        [
          9,
          154,
          9,
          156
        ],
        [
          9,
          155,
          9,
          157
        ],
        [
          9,
          156,
          19,
          452
        ],
        [
          -1,
          -1,
          9,
          159
        ],
        [
          9,
          158,
          9,
          160
        ],
        [
          9,
          159,
          9,
          161
        ],
        [
          9,
          160,
          9,
          162
        ],
        [
          9,
          161,
          9,
          163
        ],
        [
          9,
          162,
          9,
          164
        ],
        [
          9,
          163,
          9,
          165
        ],
        [
          9,
          164,
          9,
          166
        ],
        [
          9,
          165,
          9,
          167
        ],
        [
          9,
          166,
          9,
          168
        ],
        [
          9,
          167,
          9,
          169
        ],
        [
          9,
          168,
          9,
          170
        ],
        [
          9,
          169,
          9,
          171
        ],
        [
          9,
          170,
          9,
          172
        ],
        [
          9,
          171,
          9,
          173
        ],
        [
          9,
          172,
          9,
          174
        ],
        [
          9,
          173,
          9,
          175
        ],
        [
          9,
          174,
          9,
          176
        ],
        [
          9,
          175,
          9,
          177
        ],
        [
          9,
          176,
          9,
          178
        ],
        [
          9,
          177,
          -1,
          -1
        ],
        [
          -1,
          -1,
          9,
          180
        ],
        [
          9,
          179,
          9,
          181
        ],
        [
          9,
          180,
          9,
          182
        ],
        [
          9,
          181,
          9,
          183
        ],
        [
          9,
          182,
          9,
          184
        ],
        [
          9,
          183,
          9,
          185
        ],
        [
          9,
          184,
          9,
          186
        ],
        [
          9,
          185,
          9,
          187
        ],
        [
          9,
          186,
          9,
          188
        ],
        [
          9,
          187,
          9,
          189
        ],
        [
          9,
          188,
          9,
          190
        ],
        [
          9,
          189,
          9,
          191
        ],
        [
          9,
          190,
          9,
          192
        ],
        [
          9,
          191,
          9,
          193
        ],
        [
          9,
          192,
          9,
          194
        ],
        [
          9,
          193,
          9,
          195
        ],
        [
          9,
          194,
          9,
          196
        ],
        [
          9,
          195,
          9,
          197
        ],
        [
          9,
          196,
          9,
          198
        ],
        [
          9,
          197,
          9,
          199
        ],
        [
          9,
          198,
          18,
          451
        ],
        [
          18,
          452,
          9,
          201
        ],
        [
          9,
          200,
          9,
          202
        ],
        [
          9,
          201,
          9,
          203
        ],
        [
          9,
          202,
          9,
          204
        ],
        [
          9,
          203,
          9,
          205
        ],
        [
          9,
          204,
          9,
          206
        ],
        [
          9,
          205,
          9,
          207
        ],
        [
          9,
          206,
          9,
          208
        ],
        [
          9,
          207,
          9,
          209
        ],
        [
          9,
          208,
          9,
          210
        ],
        [
          9,
          209,
          9,
          211
        ],
        [
          9,
          210,
          9,
          212
        ],
        [
          9,
          211,
          9,
          213
        ],
        [
          9,
          212,
          9,
          214
        ],
        [
          9,
          213,
          9,
          215
        ],
        [
          9,
          214,
          9,
          216
        ],
        [
          9,
          215,
          9,
          217
        ],
        [
          9,
          216,
          9,
          218
        ],
        [
          9,
          217,
          9,
          219
        ],
        [
          9,
          218,
          9,
          220
        ],
        [
          9,
          219,
          -1,
          -1
        ],
        [
          -1,
          -1,
          9,
          222
        ],
        [
          9,
          221,
          9,
          223
        ],
        [
          9,
          222,
          9,
          224
        ],
        [
          9,
          223,
          9,
          225
        ],
        [
          9,
          224,
          9,
          226
        ],
        [
          9,
          225,
          9,
          227
        ],
        [
          9,
          226,
          9,
          228
        ],
        [
          9,
          227,
          9,
          229
        ],
        [
          9,
          228,
          9,
          230
        ],
        [
          9,
          229,
          9,
          231
        ],
        [
          9,
          230,
          9,
          232
        ],
        [
          9,
          231,
          9,
          233
        ],
        [
          9,
          232,
          9,
          234
        ],
        [
          9,
          233,
          9,
          235
        ],
        [
          9,
          234,
          9,
          236
        ],
        [
          9,
          235,
          9,
          237
        ],
        [
          9,
          236,
          9,
          238
        ],
        [
          9,
          237,
          9,
          239
        ],
        [
          9,
          238,
          9,
          240
        ],
        [
          9,
          239,
          9,
          241
        ],
        [
          9,
          240,
          17,
          452
        ],
        [
          -1,
          -1,
          9,
          243
        ],
        [
          9,
          242,
          9,
          244
        ],
        [
          9,
          243,
          9,
          245
        ],
        [
          9,
          244,
          9,
          246
        ],
        [
          9,
          245,
          9,
          247
        ],
        [
          9,
          246,
          9,
          248
        ],
        [
          9,
          247,
          9,
          249
        ],
        [
          9,
          248,
          9,
          250
        ],
        [
          9,
          249,
          9,
          251
        ],
        [
          9,
          250,
          9,
          252
        ],
        [
          9,
          251,
          9,
          253
        ],
        [
          9,
          252,
          9,
          254
        ],
        [
          9,
          253,
          9,
          255
        ],
        [
          9,
          254,
          9,
          256
        ],
        [
          9,
          255,
          9,
          257
        ],
        [
          9,
          256,
          9,
          258
        ],
        [
          9,
          257,
          9,
          259
        ],
        [
          9,
          258,
          9,
          260
        ],
        [
          9,
          259,
          9,
          261
        ],
        [
          9,
          260,
          9,
          262
        ],
        [
          9,
          261,
          -1,
          -1
        ],
        [
          -1,
          -1,
          -1,
          -1
        ],
        [
          -1,
          -1,
          -1,
          -1
        ],
        [
          -1,
          -1,
          -1,
          -1
        ],
        [
          -1,
          -1,
          9,
          267
        ],
        [
          9,
          266,
          9,
          268
        ],
        [
          9,
          267,
          9,
          269
        ],
        [
          9,
          268,
          9,
          270
        ],
        [
          9,
          269,
          9,
          271
        ],
        [
          9,
          270,
          9,
          272
        ],
        [
          9,
          271,
          9,
          273
        ],
        [
          9,
          272,
          9,
          274
        ],
        [
          9,
          273,
          9,
          275
        ],
        [
          9,
          274,
          9,
          276
        ],
        [
          9,
          275,
          9,
          277
        ],
        [
          9,
          276,
          9,
          278
        ],
        [
          9,
          277,
          9,
          279
        ],
        [
          9,
          278,
          9,
          280
        ],
        [
          9,
          279,
          9,
          281
        ],
        [
          9,
          280,
          9,
          282
        ],
        [
          9,
          281,
          9,
          283
        ],
        [
          9,
          282,
          8,
          283
        ],
        [
          -1,
          -1,
          -1,
          -1
        ],
        [
          -1,
          -1,
          -1,
          -1
        ],
        [
          -1,
          -1,
          -1,
          -1
        ],
        [
          -1,
          -1,
          -1,
          -1
        ],
        [
          -1,
          -1,
          -1,
          -1
        ],
        [
          -1,
          -1,
          -1,
          -1
        ],
        [
          -1,
          -1,
          -1,
          -1
        ],
        [
          -1,
          -1,
          -1,
          -1
        ],
        [
          -1,
          -1,
          -1,
          -1
        ],
        [
          -1,
          -1,
          -1,
          -1
        ],
        [
          -1,
          -1,
          -1,
          -1
        ],
        [
          -1,
          -1,
          -1,
          -1
        ],
        [
          -1,
          -1,
          -1,
          -1
        ],
        [
          -1,
          -1,
          -1,
          -1
        ],
        [
          -1,
          -1,
          -1,
          -1
        ],
        [
          -1,
          -1,
          -1,
          -1
        ],
        [
          -1,
          -1,
          -1,
          -1
        ],
        [
          -1,
          -1,
          -1,
          -1
        ],
        [
          -1,
          -1,
          -1,
          -1
        ],
        [
          -1,
          -1,
          -1,
          -1
        ],
        [
          -1,
          -1,
          -1,
          -1
        ],
        [
          -1,
          -1,
          -1,
          -1
        ],
        [
          -1,
          -1,
          -1,
          -1
        ],
        [
          -1,
          -1,
          -1,
          -1
        ],
        [
          -1,
          -1,
          -1,
          -1
        ],
        [
          -1,
          -1,
          -1,
          -1
        ],
        [
          -1,
          -1,
          -1,
          -1
        ],
        [
          -1,
          -1,
          -1,
          -1
        ],
        [
          -1,
          -1,
          -1,
          -1
        ],
        [
          -1,
          -1,
          -1,
          -1
        ],
        [
          -1,
          -1,
          -1,
          -1
        ],
        [
          -1,
          -1,
          -1,
          -1
        ],
        [
          -1,
          -1,
          -1,
          -1
        ],
        [
          -1,
          -1,
          -1,
          -1
        ],
        [
          -1,
          -1,
          -1,
          -1
        ],
        [
          -1,
          -1,
          -1,
          -1
        ],
        [
          -1,
          -1,
          -1,
          -1
        ],
        [
          -1,
          -1,
          -1,
          -1
        ],
        [
          -1,
          -1,
          -1,
          -1
        ],
        [
          -1,
          -1,
          -1,
          -1
        ],
        [
          -1,
          -1,
          -1,
          -1
        ],
        [
          -1,
          -1,
          -1,
          -1
        ],
        [
          -1,
          -1,
          -1,
          -1
        ],
        [
          -1,
          -1,
          -1,
          -1
        ],
        [
          -1,
          -1,
          -1,
          -1
        ],
        [
          -1,
          -1,
          -1,
          -1
        ],
        [
          -1,
          -1,
          -1,
          -1
        ],
        [
          -1,
          -1,
          -1,
          -1
        ],
        [
          -1,
          -1,
          -1,
          -1
        ],
        [
          -1,
          -1,
          -1,
          -1
        ],
        [
          -1,
          -1,
          -1,
          -1
        ],
        [
          -1,
          -1,
          -1,
          -1
        ],
        [
          -1,
          -1,
          -1,
          -1
        ],
        [
          -1,
          -1,
          -1,
          -1
        ],
        [
          -1,
          -1,
          -1,
          -1
        ],
        [
          -1,
          -1,
          -1,
          -1
        ],
        [
          -1,
          -1,
          -1,
          -1
        ],
        [
          -1,
          -1,
          -1,
          -1
        ],
        [
          -1,
          -1,
          -1,
          -1
        ],
        [
          -1,
          -1,
          -1,
          -1
        ],
        [
          -1,
          -1,
          -1,
          -1
        ],
        [
          -1,
          -1,
          -1,
          -1
        ],
        [
          -1,
          -1,
          -1,
          -1
        ],
        [
          -1,
          -1,
          -1,
          -1
        ],
        [
          -1,
          -1,
          -1,
          -1
        ],
        [
          -1,
          -1,
          -1,
          -1
        ],
        [
          -1,
          -1,
          -1,
          -1
        ],
        [
          -1,
          -1,
          -1,
          -1
        ],
        [
          -1,
          -1,
          -1,
          -1
        ],
        [
          -1,
          -1,
          -1,
          -1
        ],
        [
          -1,
          -1,
          -1,
          -1
        ],
        [
          -1,
          -1,
          -1,
          -1
        ],
        [
          -1,
          -1,
          -1,
          -1
        ],
        [
          -1,
          -1,
          -1,
          -1
        ],
        [
          -1,
          -1,
          -1,
          -1
        ],
        [
          -1,
          -1,
          -1,
          -1
        ],
        [
          -1,
          -1,
          -1,
          -1
        ],
        [
          -1,
          -1,
          -1,
          -1
        ],
        [
          -1,
          -1,
          -1,
          -1
        ],
        [
          -1,
          -1,
          -1,
          -1
        ],
        [
          -1,
          -1,
          -1,
          -1
        ],
        [
          -1,
          -1,
          -1,
          -1
        ],
        [
          -1,
          -1,
          -1,
          -1
        ],
        [
          -1,
          -1,
          -1,
          -1
        ],
        [
          -1,
          -1,
          -1,
          -1
        ],
        [
          -1,
          -1,
          -1,
          -1
        ],
        [
          -1,
          -1,
          -1,
          -1
        ],
        [
          -1,
          -1,
          -1,
          -1
        ],
        [
          -1,
          -1,
          -1,
          -1
        ],
        [
          -1,
          -1,
          -1,
          -1
        ],
        [
          -1,
          -1,
          -1,
          -1
        ],
        [
          -1,
          -1,
          -1,
          -1
        ],
        [
          -1,
          -1,
          -1,
          -1
        ],
        [
          -1,
          -1,
          -1,
          -1
        ],
        [
          -1,
          -1,
          -1,
          -1
        ],
        [
          -1,
          -1,
          -1,
          -1
        ],
        [
          -1,
          -1,
          -1,
          -1
        ],
        [
          -1,
          -1,
          -1,
          -1
        ],
        [
          -1,
          -1,
          -1,
          -1
        ],
        [
          -1,
          -1,
          -1,
          -1
        ],
        [
          -1,
          -1,
          -1,
          -1
        ],
        [
          -1,
          -1,
          -1,
          -1
        ],
        [
          -1,
          -1,
          -1,
          -1
        ],
        [
          -1,
          -1,
          -1,
          -1
        ],
        [
          -1,
          -1,
          -1,
          -1
        ],
        [
          -1,
          -1,
          -1,
          -1
        ],
        [
          -1,
          -1,
          -1,
          -1
        ],
        [
          -1,
          -1,
          -1,
          -1
        ],
        [
          -1,
          -1,
          -1,
          -1
        ],
        [
          -1,
          -1,
          -1,
          -1
        ],
        [
          -1,
          -1,
          -1,
          -1
        ],
        [
          -1,
          -1,
          -1,
          -1
        ],
        [
          -1,
          -1,
          -1,
          -1
        ],
        [
          -1,
          -1,
          -1,
          -1
        ],
        [
          -1,
          -1,
          -1,
          -1
        ],
        [
          -1,
          -1,
          -1,
          -1
        ],
        [
          -1,
          -1,
          -1,
          -1
        ],
        [
          -1,
          -1,
          -1,
          -1
        ],
        [
          -1,
          -1,
          -1,
          -1
        ],
        [
          -1,
          -1,
          -1,
          -1
        ],
        [
          -1,
          -1,
          -1,
          -1
        ],
        [
          -1,
          -1,
          -1,
          -1
        ],
        [
          -1,
          -1,
          -1,
          -1
        ],
        [
          -1,
          -1,
          -1,
          -1
        ],
        [
          -1,
          -1,
          -1,
          -1
        ],
        [
          -1,
          -1,
          -1,
          -1
        ],
        [
          -1,
          -1,
          -1,
          -1
        ],
        [
          -1,
          -1,
          -1,
          -1
        ],
        [
          -1,
          -1,
          -1,
          -1
        ],
        [
          -1,
          -1,
          -1,
          -1
        ],
        [
          -1,
          -1,
          -1,
          -1
        ],
        [
          -1,
          -1,
          -1,
          -1
        ],
        [
          -1,
          -1,
          -1,
          -1
        ],
        [
          -1,
          -1,
          -1,
          -1
        ],
        [
          -1,
          -1,
          -1,
          -1
        ],
        [
          -1,
          -1,
          -1,
          -1
        ],
        [
          -1,
          -1,
          -1,
          -1
        ],
        [
          -1,
          -1,
          -1,
          -1
        ],
        [
          -1,
          -1,
          -1,
          -1
        ],
        [
          -1,
          -1,
          -1,
          -1
        ],
        [
          -1,
          -1,
          -1,
          -1
        ],
        [
          -1,
          -1,
          -1,
          -1
        ],
        [
          -1,
          -1,
          -1,
          -1
        ],
        [
          -1,
          -1,
          -1,
          -1
        ],
        [
          -1,
          -1,
          -1,
          -1
        ],
        [
          -1,
          -1,
          -1,
          -1
        ],
        [
          -1,
          -1,
          -1,
          -1
        ],
        [
          -1,
          -1,
          -1,
          -1
        ],
        [
          -1,
          -1,
          -1,
          -1
        ],
        [
          -1,
          -1,
          -1,
          -1
        ],
        [
          -1,
          -1,
          -1,
          -1
        ],
        [
          -1,
          -1,
          -1,
          -1
        ],
        [
          -1,
          -1,
          -1,
          -1
        ],
        [
          -1,
          -1,
          -1,
          -1
        ],
        [
          -1,
          -1,
          -1,
          -1
        ],
        [
          -1,
          -1,
          -1,
          -1
        ],
        [
          -1,
          -1,
          -1,
          -1
        ],
        [
          -1,
          -1,
          -1,
          -1
        ],
        [
          -1,
          -1,
          -1,
          -1
        ],
        [
          -1,
          -1,
          -1,
          -1
        ],
        [
          -1,
          -1,
          -1,
          -1
        ],
        [
          -1,
          -1,
          -1,
          -1
        ],
        [
          -1,
          -1,
          -1,
          -1
        ],
        [
          -1,
          -1,
          -1,
          -1
        ],
        [
          -1,
          -1,
          -1,
          -1
        ],
        [
          -1,
          -1,
          -1,
          -1
        ],
        [
          -1,
          -1,
          -1,
          -1
        ],
        [
          -1,
          -1,
          -1,
          -1
        ],
        [
          -1,
          -1,
          -1,
          -1
        ],
        [
          -1,
          -1,
          -1,
          -1
        ],
        [
          -1,
          -1,
          -1,
          -1
        ],
        [
          -1,
          -1,
          -1,
          -1
        ],
        [
          -1,
          -1,
          -1,
          -1
        ],
        [
          -1,
          -1,
          -1,
          -1
        ],
        [
          -1,
          -1,
          -1,
          -1
        ],
        [
          -1,
          -1,
          -1,
          -1
        ],
        [
          -1,
          -1,
          -1,
          -1
        ],
        [
          -1,
          -1,
          -1,
          -1
        ],
        [
          -1,
          -1,
          -1,
          -1
        ],
        [
          -1,
          -1,
          -1,
          -1
        ],
        [
          -1,
          -1,
          -1,
          -1
        ],
        [
          -1,
          -1,
          -1,
          -1
        ],
        [
          -1,
          -1,
          -1,
          -1
        ],
        [
          -1,
          -1,
          -1,
          -1
        ],
        [
          -1,
          -1,
          -1,
          -1
        ],
        [
          -1,
          -1,
          -1,
          -1
        ],
        [
          -1,
          -1,
          -1,
          -1
        ],
        [
          -1,
          -1,
          -1,
          -1
        ],
        [
          -1,
          -1,
          -1,
          -1
        ],
        [
          -1,
          -1,
          -1,
          -1
        ],
        [
          -1,
          -1,
          -1,
          -1
        ],
        [
          -1,
          -1,
          -1,
          -1
        ],
        [
          -1,
          -1,
          -1,
          -1
        ],
        [
          -1,
          -1,
          -1,
          -1
        ],
        [
          -1,
          -1,
          -1,
          -1
        ],
        [
          -1,
          -1,
          -1,
          -1
        ],
        [
          -1,
          -1,
          -1,
          -1
        ],
        [
          -1,
          -1,
          -1,
          -1
        ],
        [
          -1,
          -1,
          -1,
          -1
        ],
        [
          -1,
          -1,
          -1,
          -1
        ],
        [
          -1,
          -1,
          -1,
          -1
        ],
        [
          -1,
          -1,
          -1,
          -1
        ],
        [
          -1,
          -1,
          -1,
          -1
        ],
        [
          -1,
          -1,
          -1,
          -1
        ],
        [
          -1,
          -1,
          -1,
          -1
        ],
        [
          -1,
          -1,
          -1,
          -1
        ],
        [
          -1,
          -1,
          -1,
          -1
        ],
        [
          -1,
          -1,
          -1,
          -1
        ],
        [
          -1,
          -1,
          -1,
          -1
        ],
        [
          -1,
          -1,
          -1,
          -1
        ],
        [
          -1,
          -1,
          -1,
          -1
        ],
        [
          -1,
          -1,
          -1,
          -1
        ],
        [
          -1,
          -1,
          -1,
          -1
        ],
        [
          -1,
          -1,
          -1,
          -1
        ],
        [
          -1,
          -1,
          -1,
          -1
        ],
        [
          -1,
          -1,
          -1,
          -1
        ],
        [
          -1,
          -1,
          -1,
          -1
        ],
        [
          -1,
          -1,
          -1,
          -1
        ],
        [
          -1,
          -1,
          -1,
          -1
        ],
        [
          -1,
          -1,
          -1,
          -1
        ],
        [
          -1,
          -1,
          -1,
          -1
        ],
        [
          -1,
          -1,
          -1,
          -1
        ],
        [
          -1,
          -1,
          -1,
          -1
        ],
        [
          -1,
          -1,
          -1,
          -1
        ],
        [
          -1,
          -1,
          -1,
          -1
        ],
        [
          -1,
          -1,
          -1,
          -1
        ],
        [
          -1,
          -1,
          -1,
          -1
        ],
        [
          -1,
          -1,
          -1,
          -1
        ],
        [
          -1,
          -1,
          -1,
          -1
        ],
        [
          -1,
          -1,
          -1,
          -1
        ],
        [
          -1,
          -1,
          -1,
          -1
        ],
        [
          -1,
          -1,
          -1,
          -1
        ],
        [
          -1,
          -1,
          -1,
          -1
        ],
        [
          -1,
          -1,
          -1,
          -1
        ],
        [
          -1,
          -1,
          -1,
          -1
        ],
        [
          -1,
          -1,
          -1,
          -1
        ],
        [
          -1,
          -1,
          -1,
          -1
        ],
        [
          -1,
          -1,
          -1,
          -1
        ],
        [
          -1,
          -1,
          -1,
          -1
        ],
        [
          -1,
          -1,
          -1,
          -1
        ],
        [
          -1,
          -1,
          -1,
          -1
        ],
        [
          -1,
          -1,
          -1,
          -1
        ],
        [
          -1,
          -1,
          -1,
          -1
        ],
        [
          -1,
          -1,
          -1,
          -1
        ],
        [
          -1,
          -1,
          -1,
          -1
        ],
        [
          -1,
          -1,
          -1,
          -1
        ],
        [
          -1,
          -1,
          -1,
          -1
        ],
        [
          -1,
          -1,
          -1,
          -1
        ],
        [
          -1,
          -1,
          -1,
          -1
        ],
        [
          -1,
          -1,
          -1,
          -1
        ],
        [
          -1,
          -1,
          -1,
          -1
        ],
        [
          -1,
          -1,
          -1,
          -1
        ],
        [
          -1,
          -1,
          -1,
          -1
        ],
        [
          -1,
          -1,
          -1,
          -1
        ],
        [
          -1,
          -1,
          -1,
          -1
        ],
        [
          -1,
          -1,
          -1,
          -1
        ],
        [
          -1,
          -1,
          -1,
          -1
        ],
        [
          -1,
          -1,
          -1,
          -1
        ],
        [
          -1,
          -1,
          -1,
          -1
        ],
        [
          -1,
          -1,
          -1,
          -1
        ],
        [
          -1,
          -1,
          -1,
          -1
        ],
        [
          -1,
          -1,
          -1,
          -1
        ],
        [
          -1,
          -1,
          -1,
          -1
        ],
        [
          -1,
          -1,
          -1,
          -1
        ],
        [
          -1,
          -1,
          -1,
          -1
        ],
        [
          -1,
          -1,
          -1,
          -1
        ],
        [
          -1,
          -1,
          -1,
          -1
        ],
        [
          -1,
          -1,
          -1,
          -1
        ],
        [
          -1,
          -1,
          -1,
          -1
        ],
        [
          -1,
          -1,
          -1,
          -1
        ],
        [
          -1,
          -1,
          -1,
          -1
        ],
        [
          -1,
          -1,
          -1,
          -1
        ],
        [
          -1,
          -1,
          -1,
          -1
        ],
        [
          -1,
          -1,
          -1,
          -1
        ],
        [
          -1,
          -1,
          -1,
          -1
        ],
        [
          -1,
          -1,
          -1,
          -1
        ],
        [
          -1,
          -1,
          -1,
          -1
        ],
        [
          -1,
          -1,
          -1,
          -1
        ],
        [
          -1,
          -1,
          -1,
          -1
        ],
        [
          -1,
          -1,
          -1,
          -1
        ],
        [
          -1,
          -1,
          -1,
          -1
        ],
        [
          -1,
          -1,
          -1,
          -1
        ],
        [
          -1,
          -1,
          -1,
          -1
        ],
        [
          -1,
          -1,
          -1,
          -1
        ],
        [
          -1,
          -1,
          -1,
          -1
        ],
        [
          -1,
          -1,
          -1,
          -1
        ],
        [
          -1,
          -1,
          -1,
          -1
        ],
        [
          -1,
          -1,
          -1,
          -1
        ],
        [
          -1,
          -1,
          -1,
          -1
        ],
        [
          -1,
          -1,
          -1,
          -1
        ],
        [
          -1,
          -1,
          -1,
          -1
        ],
        [
          -1,
          -1,
          -1,
          -1
        ],
        [
          -1,
          -1,
          -1,
          -1
        ],
        [
          -1,
          -1,
          -1,
          -1
        ],
        [
          -1,
          -1,
          -1,
          -1
        ],
        [
          -1,
          -1,
          -1,
          -1
        ],
        [
          -1,
          -1,
          -1,
          -1
        ],
        [
          -1,
          -1,
          -1,
          -1
        ],
        [
          -1,
          -1,
          -1,
          -1
        ],
        [
          -1,
          -1,
          -1,
          -1
        ],
        [
          -1,
          -1,
          -1,
          -1
        ],
        [
          -1,
          -1,
          -1,
          -1
        ],
        [
          -1,
          -1,
          -1,
          -1
        ],
        [
          -1,
          -1,
          -1,
          -1
        ],
        [
          -1,
          -1,
          -1,
          -1
        ],
        [
          -1,
          -1,
          -1,
          -1
        ],
        [
          -1,
          -1,
          -1,
          -1
        ],
        [
          -1,
          -1,
          -1,
          -1
        ],
        [
          -1,
          -1,
          -1,
          -1
        ],
        [
          -1,
          -1,
          -1,
          -1
        ],
        [
          -1,
          -1,
          -1,
          -1
        ],
        [
          -1,
          -1,
          -1,
          -1
        ],
        [
          -1,
          -1,
          -1,
          -1
        ],
        [
          -1,
          -1,
          -1,
          -1
        ],
        [
          -1,
          -1,
          -1,
          -1
        ],
        [
          -1,
          -1,
          -1,
          -1
        ],
        [
          -1,
          -1,
          -1,
          -1
        ],
        [
          -1,
          -1,
          -1,
          -1
        ],
        [
          -1,
          -1,
          -1,
          -1
        ],
        [
          -1,
          -1,
          -1,
          -1
        ],
        [
          -1,
          -1,
          -1,
          -1
        ],
        [
          -1,
          -1,
          -1,
          -1
        ],
        [
          -1,
          -1,
          -1,
          -1
        ],
        [
          -1,
          -1,
          -1,
          -1
        ],
        [
          -1,
          -1,
          -1,
          -1
        ],
        [
          -1,
          -1,
          -1,
          -1
        ],
        [
          -1,
          -1,
          -1,
          -1
        ],
        [
          -1,
          -1,
          -1,
          -1
        ],
        [
          -1,
          -1,
          -1,
          -1
        ],
        [
          -1,
          -1,
          -1,
          -1
        ],
        [
          -1,
          -1,
          -1,
          -1
        ],
        [
          -1,
          -1,
          -1,
          -1
        ],
        [
          -1,
          -1,
          -1,
          -1
        ],
        [
          -1,
          -1,
          -1,
          -1
        ],
        [
          -1,
          -1,
          -1,
          -1
        ],
        [
          -1,
          -1,
          -1,
          -1
        ],
        [
          -1,
          -1,
          -1,
          -1
        ],
        [
          -1,
          -1,
          -1,
          -1
        ],
        [
          -1,
          -1,
          -1,
          -1
        ],
        [
          -1,
          -1,
          -1,
          -1
        ],
        [
          -1,
          -1,
          -1,
          -1
        ],
        [
          -1,
          -1,
          -1,
          -1
        ],
        [
          -1,
          -1,
          -1,
          -1
        ],
        [
          -1,
          -1,
          -1,
          -1
        ],
        [
          -1,
          -1,
          -1,
          -1
        ],
        [
          -1,
          -1,
          -1,
          -1
        ],
        [
          -1,
          -1,
          -1,
          -1
        ],
        [
          -1,
          -1,
          -1,
          -1
        ],
        [
          -1,
          -1,
          -1,
          -1
        ],
        [
          -1,
          -1,
          -1,
          -1
        ],
        [
          -1,
          -1,
          -1,
          -1
        ],
        [
          -1,
          -1,
          -1,
          -1
        ],
        [
          -1,
          -1,
          -1,
          -1
        ],
        [
          -1,
          -1,
          -1,
          -1
        ],
        [
          -1,
          -1,
          -1,
          -1
        ],
        [
          -1,
          -1,
          -1,
          -1
        ],
        [
          -1,
          -1,
          -1,
          -1
        ],
        [
          -1,
          -1,
          -1,
          -1
        ],
        [
          -1,
          -1,
          -1,
          -1
        ],
        [
          -1,
          -1,
          -1,
          -1
        ],
        [
          -1,
          -1,
          -1,
          -1
        ],
        [
          -1,
          -1,
          -1,
          -1
        ],
        [
          -1,
          -1,
          -1,
          -1
        ],
        [
          -1,
          -1,
          -1,
          -1
        ],
        [
          -1,
          -1,
          -1,
          -1
        ],
        [
          -1,
          -1,
          -1,
          -1
        ],
        [
          -1,
          -1,
          -1,
          -1
        ],
        [
          -1,
          -1,
          -1,
          -1
        ],
        [
          -1,
          -1,
          -1,
          -1
        ],
        [
          -1,
          -1,
          -1,
          -1
        ],
        [
          -1,
          -1,
          -1,
          -1
        ],
        [
          -1,
          -1,
          -1,
          -1
        ],
        [
          -1,
          -1,
          -1,
          -1
        ],
        [
          -1,
          -1,
          -1,
          -1
        ],
        [
          -1,
          -1,
          -1,
          -1
        ],
        [
          -1,
          -1,
          -1,
          -1
        ],
        [
          -1,
          -1,
          -1,
          -1
        ],
        [
          -1,
          -1,
          -1,
          -1
        ],
        [
          -1,
          -1,
          -1,
          -1
        ],
        [
          -1,
          -1,
          -1,
          -1
        ],
        [
          -1,
          -1,
          -1,
          -1
        ],
        [
          -1,
          -1,
          -1,
          -1
        ],
        [
          -1,
          -1,
          -1,
          -1
        ],
        [
          -1,
          -1,
          -1,
          -1
        ],
        [
          -1,
          -1,
          -1,
          -1
        ],
        [
          -1,
          -1,
          -1,
          -1
        ],
        [
          -1,
          -1,
          -1,
          -1
        ],
        [
          -1,
          -1,
          -1,
          -1
        ],
        [
          -1,
          -1,
          -1,
          -1
        ],
        [
          -1,
          -1,
          -1,
          -1
        ],
        [
          -1,
          -1,
          -1,
          -1
        ],
        [
          -1,
          -1,
          -1,
          -1
        ],
        [
          -1,
          -1,
          -1,
          -1
        ],
        [
          -1,
          -1,
          -1,
          -1
        ],
        [
          -1,
          -1,
          -1,
          -1
        ],
        [
          -1,
          -1,
          -1,
          -1
        ],
        [
          -1,
          -1,
          -1,
          -1
        ],
        [
          -1,
          -1,
          -1,
          -1
        ],
        [
          -1,
          -1,
          -1,
          -1
        ],
        [
          -1,
          -1,
          -1,
          -1
        ],
        [
          -1,
          -1,
          -1,
          -1
        ],
        [
          -1,
          -1,
          -1,
          -1
        ],
        [
          -1,
          -1,
          -1,
          -1
        ],
        [
          -1,
          -1,
          -1,
          -1
        ],
        [
          -1,
          -1,
          -1,
          -1
        ],
        [
          -1,
          -1,
          -1,
          -1
        ],
        [
          -1,
          -1,
          -1,
          -1
        ],
        [
          -1,
          -1,
          -1,
          -1
        ],
        [
          -1,
          -1,
          -1,
          -1
        ],
        [
          -1,
          -1,
          -1,
          -1
        ],
        [
          -1,
          -1,
          -1,
          -1
        ],
        [
          -1,
          -1,
          -1,
          -1
        ],
        [
          -1,
          -1,
          -1,
          -1
        ],
        [
          -1,
          -1,
          -1,
          -1
        ],
        [
          -1,
          -1,
          -1,
          -1
        ],
        [
          -1,
          -1,
          -1,
          -1
        ],
        [
          -1,
          -1,
          -1,
          -1
        ],
        [
          -1,
          -1,
          -1,
          -1
        ],
        [
          -1,
          -1,
          -1,
          -1
        ],
        [
          -1,
          -1,
          -1,
          -1
        ],
        [
          -1,
          -1,
          -1,
          -1
        ],
        [
          -1,
          -1,
          -1,
          -1
        ],
        [
          -1,
          -1,
          -1,
          -1
        ],
        [
          -1,
          -1,
          -1,
          -1
        ],
        [
          -1,
          -1,
          -1,
          -1
        ],
        [
          -1,
          -1,
          -1,
          -1
        ],
        [
          -1,
          -1,
          -1,
          -1
        ],
        [
          -1,
          -1,
          -1,
          -1
        ],
        [
          -1,
          -1,
          -1,
          -1
        ],
        [
          -1,
          -1,
          -1,
          -1
        ],
        [
          -1,
          -1,
          -1,
          -1
        ],
        [
          -1,
          -1,
          -1,
          -1
        ],
        [
          -1,
          -1,
          -1,
          -1
        ],
        [
          -1,
          -1,
          -1,
          -1
        ],
        [
          -1,
          -1,
          -1,
          -1
        ],
        [
          -1,
          -1,
          -1,
          -1
        ],
        [
          -1,
          -1,
          -1,
          -1
        ],
        [
          -1,
          -1,
          -1,
          -1
        ],
        [
          -1,
          -1,
          -1,
          -1
        ],
        [
          -1,
          -1,
          -1,
          -1
        ],
        [
          -1,
          -1,
          -1,
          -1
        ],
        [
          -1,
          -1,
          -1,
          -1
        ],
        [
          -1,
          -1,
          -1,
          -1
        ],
        [
          -1,
          -1,
          -1,
          -1
        ],
        [
          -1,
          -1,
          -1,
          -1
        ],
        [
          -1,
          -1,
          -1,
          -1
        ],
        [
          -1,
          -1,
          -1,
          -1
        ],
        [
          -1,
          -1,
          -1,
          -1
        ],
        [
          -1,
          -1,
          -1,
          -1
        ],
        [
          -1,
          -1,
          -1,
          -1
        ],
        [
          -1,
          -1,
          -1,
          -1
        ],
        [
          -1,
          -1,
          -1,
          -1
        ],
        [
          -1,
          -1,
          -1,
          -1
        ],
        [
          -1,
          -1,
          -1,
          -1
        ],
        [
          -1,
          -1,
          -1,
          -1
        ],
        [
          -1,
          -1,
          -1,
          -1
        ],
        [
          -1,
          -1,
          -1,
          -1
        ],
        [
          -1,
          -1,
          -1,
          -1
        ],
        [
          -1,
          -1,
          -1,
          -1
        ],
        [
          -1,
          -1,
          -1,
          -1
        ],
        [
          -1,
          -1,
          -1,
          -1
        ],
        [
          -1,
          -1,
          -1,
          -1
        ],
        [
          -1,
          -1,
          -1,
          -1
        ],
        [
          -1,
          -1,
          -1,
          -1
        ],
        [
          -1,
          -1,
          -1,
          -1
        ],
        [
          -1,
          -1,
          -1,
          -1
        ],
        [
          -1,
          -1,
          -1,
          -1
        ],
        [
          -1,
          -1,
          -1,
          -1
        ],
        [
          -1,
          -1,
          -1,
          -1
        ],
        [
          -1,
          -1,
          -1,
          -1
        ],
        [
          -1,
          -1,
          -1,
          -1
        ],
        [
          -1,
          -1,
          -1,
          -1
        ],
        [
          -1,
          -1,
          -1,
          -1
        ],
        [
          -1,
          -1,
          -1,
          -1
        ],
        [
          -1,
          -1,
          -1,
          -1
        ],
        [
          -1,
          -1,
          -1,
          -1
        ],
        [
          -1,
          -1,
          -1,
          -1
        ],
        [
          -1,
          -1,
          -1,
          -1
        ],
        [
          -1,
          -1,
          -1,
          -1
        ],
        [
          -1,
          -1,
          -1,
          -1
        ],
        [
          -1,
          -1,
          -1,
          -1
        ],
        [
          -1,
          -1,
          -1,
          -1
        ],
        [
          -1,
          -1,
          -1,
          -1
        ],
        [
          -1,
          -1,
          -1,
          -1
        ],
        [
          -1,
          -1,
          -1,
          -1
        ],
        [
          -1,
          -1,
          -1,
          -1
        ],
        [
          -1,
          -1,
          -1,
          -1
        ],
        [
          -1,
          -1,
          -1,
          -1
        ],
        [
          -1,
          -1,
          -1,
          -1
        ],
        [
          -1,
          -1,
          -1,
          -1
        ],
        [
          -1,
          -1,
          -1,
          -1
        ],
        [
          -1,
          -1,
          -1,
          -1
        ],
        [
          -1,
          -1,
          -1,
          -1
        ],
        [
          -1,
          -1,
          -1,
          -1
        ],
        [
          -1,
          -1,
          -1,
          -1
        ],
        [
          -1,
          -1,
          -1,
          -1
        ],
        [
          -1,
          -1,
          -1,
          -1
        ],
        [
          -1,
          -1,
          -1,
          -1
        ],
        [
          -1,
          -1,
          -1,
          -1
        ],
        [
          -1,
          -1,
          -1,
          -1
        ],
        [
          -1,
          -1,
          -1,
          -1
        ],
        [
          -1,
          -1,
          -1,
          -1
        ],
        [
          -1,
          -1,
          -1,
          -1
        ],
        [
          -1,
          -1,
          -1,
          -1
        ],
        [
          -1,
          -1,
          -1,
          -1
        ],
        [
          -1,
          -1,
          -1,
          -1
        ],
        [
          -1,
          -1,
          -1,
          -1
        ],
        [
          -1,
          -1,
          -1,
          -1
        ],
        [
          -1,
          -1,
          -1,
          -1
        ],
        [
          -1,
          -1,
          -1,
          -1
        ],
        [
          -1,
          -1,
          -1,
          -1
        ],
        [
          -1,
          -1,
          -1,
          -1
        ],
        [
          -1,
          -1,
          -1,
          -1
        ],
        [
          -1,
          -1,
          -1,
          -1
        ],
        [
          -1,
          -1,
          -1,
          -1
        ],
        [
          -1,
          -1,
          -1,
          -1
        ]
      ],
      "stap_colors": [
        [
          266,
          10197915
        ],
        [
          32,
          10197915
        ],
        [
          53,
          10197915
        ],
        [
          74,
          4886754
        ],
        [
          95,
          10197915
        ],
        [
          116,
          5301186
        ],
        [
          137,
          10197915
        ],
        [
          158,
          4886754
        ],
        [
          179,
          10197915
        ],
        [
          200,
          5301186
        ],
        [
          221,
          10197915
        ],
        [
          242,
          4886754
        ]
      ],
      "scafLoop": [],
      "stapLoop": []
    },
    {
      "num": 10,
      "row": 14,
      "col": 10,
      "scaf": [
        [
          -1,
          -1,
          -1,
          -1
        ],
        [
          -1,
          -1,
          -1,
          -1
        ],
        [
          -1,
          -1,
          -1,
          -1
        ],
        [
          -1,
          -1,
          -1,
          -1
        ],
        [
          -1,
          -1,
          -1,
          -1
        ],
        [
          -1,
          -1,
          -1,
          -1
        ],
        [
          -1,
          -1,
          -1,
          -1
        ],
        [
          -1,
          -1,
          -1,
          -1
        ],
        [
          -1,
          -1,
          -1,
          -1
        ],
        [
          -1,
          -1,
          -1,
          -1
        ],
        [
          -1,
          -1,
          -1,
          -1
        ],
        [
          -1,
          -1,
          -1,
          -1
        ],
        [
          -1,
          -1,
          -1,
          -1
        ],
        [
          -1,
          -1,
          -1,
          -1
        ],
        [
          -1,
          -1,
          -1,
          -1
        ],
        [
          -1,
          -1,
          -1,
          -1
        ],
        [
          -1,
          -1,
          -1,
          -1
        ],
        [
          -1,
          -1,
          -1,
          -1
        ],
        [
          -1,
          -1,
          -1,
          -1
        ],
        [
          -1,
          -1,
          -1,
          -1
        ],
        [
          -1,
          -1,
          -1,
          -1
        ],
        [
          -1,
          -1,
          -1,
          -1
        ],
        [
          -1,
          -1,
          -1,
          -1
        ],
        [
          -1,
          -1,
          -1,
          -1
        ],
        [
          -1,
          -1,
          -1,
          -1
        ],
        [
          -1,
          -1,
          -1,
          -1
        ],
        [
          -1,
          -1,
          -1,
          -1
        ],
        [
          -1,
          -1,
          -1,
          -1
        ],
        [
          -1,
          -1,
          -1,
          -1
        ],
        [
          -1,
          -1,
          -1,
          -1
        ],
        [
          -1,
          -1,
          -1,
          -1
        ],
        [
          -1,
          -1,
          -1,
          -1
        ],
        [
          9,
          32,
          10,
          33
        ],
        [
          10,
          32,
          10,
          34
        ],
        [
          10,
          33,
          10,
          35
        ],
        [
          10,
          34,
          10,
          36
        ],
        [
          10,
          35,
          10,
          37
        ],
        [
          10,
          36,
          10,
          38
        ],
        [
          10,
          37,
          10,
          39
        ],
        [
          10,
          38,
          10,
          40
        ],
        [
          10,
          39,
          10,
          41
        ],
        [
          10,
          40,
          10,
          42
        ],
        [
          10,
          41,
          10,
          43
        ],
        [
          10,
          42,
          10,
          44
        ],
        [
          10,
          43,
          10,
          45
        ],
        [
          10,
          44,
          10,
          46
        ],
        [
          10,
          45,
          10,
          47
        ],
        [
          10,
          46,
          10,
          48
        ],
        [
          10,
          47,
          10,
          49
        ],
        [
          10,
          48,
          10,
          50
        ],
        [
          10,
          49,
          10,
          51
        ],
        [
          10,
          50,
          10,
          52
        ],
        [
          10,
          51,
          10,
          53
        ],
        [
          10,
          52,
          10,
          54
        ],
        [
          10,
          53,
          10,
          55
        ],
        [
          10,
          54,
          10,
          56
        ],
        [
          10,
          55,
          10,
          57
        ],
        [
          10,
          56,
          10,
          58
        ],
        [
          10,
          57,
          10,
          59
        ],
        [
          10,
          58,
          10,
          60
        ],
        [
          10,
          59,
          10,
          61
        ],
        [
          10,
          60,
          10,
          62
        ],
        [
          10,
          61,
          10,
          63
        ],
        [
          10,
          62,
          10,
          64
        ],
        [
          10,
          63,
          10,
          65
        ],
        [
          10,
          64,
          10,
          66
        ],
        [
          10,
          65,
          10,
          67
        ],
        [
          10,
          66,
          10,
          68
        ],
        [
          10,
          67,
          10,
          69
        ],
        [
          10,
          68,
          10,
          70
        ],
        [
          10,
          69,
          10,
          71
        ],
        [
          10,
          70,
          10,
          72
        ],
        [
          10,
          71,
          10,
          73
        ],
        [
          10,
          72,
          10,
          74
        ],
        [
          10,
          73,
          10,
          75
        ],
        [
          10,
          74,
          10,
          76
        ],
        [
          10,
          75,
          10,
          77
        ],
        [
          10,
          76,
          10,
          78
        ],
        [
          10,
          77,
          10,
          79
        ],
        [
          10,
          78,
          10,
          80
        ],
        [
          10,
          79,
          10,
          81
        ],
        [
          10,
          80,
          10,
          82
        ],
        [
          10,
          81,
          10,
          83
        ],
        [
          10,
          82,
          10,
          84
        ],
        [
          10,
          83,
          10,
          85
        ],
        [
          10,
          84,
          10,
          86
        ],
        [
          10,
          85,
          10,
          87
        ],
        [
          10,
          86,
          10,
          88
        ],
        [
          10,
          87,
          10,
          89
        ],
        [
          10,
          88,
          10,
          90
        ],
        [
          10,
          89,
          10,
          91
        ],
        [
          10,
          90,
          10,
          92
        ],
        [
          10,
          91,
          10,
          93
        ],
        [
          10,
          92,
          10,
          94
        ],
        [
          10,
          93,
          10,
          95
        ],
        [
          10,
          94,
          10,
          96
        ],
        [
          10,
          95,
          10,
          97
        ],
        [
          10,
          96,
          10,
          98
        ],
        [
          10,
          97,
          10,
          99
        ],
        [
          10,
          98,
          10,
          100
        ],
        [
          10,
          99,
          10,
          101
        ],
        [
          10,
          100,
          10,
          102
        ],
        [
          10,
          101,
          10,
          103
        ],
        [
          10,
          102,
          10,
          104
        ],
        [
          10,
          103,
          10,
          105
        ],
        [
          10,
          104,
          10,
          106
        ],
        [
          10,
          105,
          10,
          107
        ],
        [
          10,
          106,
          10,
          108
        ],
        [
          10,
          107,
          10,
          109
        ],
        [
          10,
          108,
          10,
          110
        ],
        [
          10,
          109,
          10,
          111
        ],
        [
          10,
          110,
          10,
          112
        ],
        [
          10,
          111,
          10,
          113
        ],
        [
          10,
          112,
          10,
          114
        ],
        [
          10,
          113,
          10,
          115
        ],
        [
          10,
          114,
          10,
          116
        ],
        [
          10,
          115,
          10,
          117
        ],
        [
          10,
          116,
          10,
          118
        ],
        [
          10,
          117,
          10,
          119
        ],
        [
          10,
          118,
          10,
          120
        ],
        [
          10,
          119,
          10,
          121
        ],
        [
          10,
          120,
          10,
          122
        ],
        [
          10,
          121,
          10,
          123
        ],
        [
          10,
          122,
          10,
          124
        ],
        [
          10,
          123,
          10,
          125
        ],
        [
          10,
          124,
          10,
          126
        ],
        [
          10,
          125,
          10,
          127
        ],
        [
          10,
          126,
          10,
          128
        ],
        [
          10,
          127,
          10,
          129
        ],
        [
          10,
          128,
          10,
          130
        ],
        [
          10,
          129,
          10,
          131
        ],
        [
          10,
          130,
          10,
          132
        ],
        [
          10,
          131,
          10,
          133
        ],
        [
          10,
          132,
          10,
          134
        ],
        [
          10,
          133,
          10,
          135
        ],
        [
          10,
          134,
          10,
          136
        ],
        [
          10,
          135,
          10,
          137
        ],
        [
          10,
          136,
          10,
          138
        ],
        [
          10,
          137,
          10,
          139
        ],
        [
          10,
          138,
          10,
          140
        ],
        [
          10,
          139,
          10,
          141
        ],
        [
          10,
          140,
          10,
          142
        ],
        [
          10,
          141,
          10,
          143
        ],
        [
          10,
          142,
          10,
          144
        ],
        [
          10,
          143,
          10,
          145
        ],
        [
          10,
          144,
          10,
          146
        ],
        [
          10,
          145,
          10,
          147
        ],
        [
          10,
          146,
          10,
          148
        ],
        [
          10,
          147,
          10,
          149
        ],
        [
          10,
          148,
          10,
          150
        ],
        [
          10,
          149,
          10,
          151
        ],
        [
          10,
          150,
          10,
          152
        ],
        [
          10,
          151,
          10,
          153
        ],
        [
          10,
          152,
          10,
          154
        ],
        [
          10,
          153,
          10,
          155
        ],
        [
          10,
          154,
          10,
          156
        ],
        [
          10,
          155,
          10,
          157
        ],
        [
          10,
          156,
          10,
          158
        ],
        [
          10,
          157,
          10,
          159
        ],
        [
          10,
          158,
          10,
          160
        ],
        [
          10,
          159,
          10,
          161
        ],
        [
          10,
          160,
          10,
          162
        ],
        [
          10,
          161,
          10,
          163
        ],
        [
          10,
          162,
          10,
          164
        ],
        [
          10,
          163,
          10,
          165
        ],
        [
          10,
          164,
          10,
          166
        ],
        [
          10,
          165,
          10,
          167
        ],
        [
          10,
          166,
          10,
          168
        ],
        [
          10,
          167,
          10,
          169
        ],
        [
          10,
          168,
          10,
          170
        ],
        [
          10,
          169,
          10,
          171
        ],
        [
          10,
          170,
          10,
          172
        ],
        [
          10,
          171,
          10,
          173
        ],
        [
          10,
          172,
          10,
          174
        ],
        [
          10,
          173,
          10,
          175
        ],
        [
          10,
          174,
          10,
          176
        ],
        [
          10,
          175,
          10,
          177
        ],
        [
          10,
          176,
          10,
          178
        ],
        [
          10,
          177,
          10,
          179
        ],
        [
          10,
          178,
          10,
          180
        ],
        [
          10,
          179,
          10,
          181
        ],
        [
          10,
          180,
          10,
          182
        ],
        [
          10,
          181,
          10,
          183
        ],
        [
          10,
          182,
          10,
          184
        ],
        [
          10,
          183,
          10,
          185
        ],
        [
          10,
          184,
          10,
          186
        ],
        [
          10,
          185,
          10,
          187
        ],
        [
          10,
          186,
          10,
          188
        ],
        [
          10,
          187,
          10,
          189
        ],
        [
          10,
          188,
          10,
          190
        ],
        [
          10,
          189,
          10,
          191
        ],
        [
          10,
          190,
          10,
          192
        ],
        [
          10,
          191,
          10,
          193
        ],
        [
          10,
          192,
          10,
          194
        ],
        [
          10,
          193,
          10,
          195
        ],
        [
          10,
          194,
          10,
          196
        ],
        [
          10,
          195,
          10,
          197
        ],
        [
          10,
          196,
          10,
          198
        ],
        [
          10,
          197,
          10,
          199
        ],
        [
          10,
          198,
          10,
          200
        ],
        [
          10,
          199,
          10,
          201
        ],
        [
          10,
          200,
          10,
          202
        ],
        [
          10,
          201,
          10,
          203
        ],
        [
          10,
          202,
          10,
          204
        ],
        [
          10,
          203,
          10,
          205
        ],
        [
          10,
          204,
          10,
          206
        ],
        [
          10,
          205,
          10,
          207
        ],
        [
          10,
          206,
          10,
          208
        ],
        [
          10,
          207,
          10,
          209
        ],
        [
          10,
          208,
          10,
          210
        ],
        [
          10,
          209,
          10,
          211
        ],
        [
          10,
          210,
          10,
          212
        ],
        [
          10,
          211,
          10,
          213
        ],
        [
          10,
          212,
          10,
          214
        ],
        [
          10,
          213,
          10,
          215
        ],
        [
          10,
          214,
          10,
          216
        ],
        [
          10,
          215,
          10,
          217
        ],
        [
          10,
          216,
          10,
          218
        ],
        [
          10,
          217,
          10,
          219
        ],
        [
          10,
          218,
          10,
          220
        ],
        [
          10,
          219,
          10,
          221
        ],
        [
          10,
          220,
          10,
          222
        ],
        [
          10,
          221,
          10,
          223
        ],
        [
          10,
          222,
          10,
          224
        ],
        [
          10,
          223,
          10,
          225
        ],
        [
          10,
          224,
          10,
          226
        ],
        [
          10,
          225,
          10,
          227
        ],
        [
          10,
          226,
          10,
          228
        ],
        [
          10,
          227,
          10,
          229
        ],
        [
          10,
          228,
          10,
          230
        ],
        [
          10,
          229,
          10,
          231
        ],
        [
          10,
          230,
          10,
          232
        ],
        [
          10,
          231,
          10,
          233
        ],
        [
          10,
          232,
          10,
          234
        ],
        [
          10,
          233,
          10,
          235
        ],
        [
          10,
          234,
          10,
          236
        ],
        [
          10,
          235,
          10,
          237
        ],
        [
          10,
          236,
          10,
          238
        ],
        [
          10,
          237,
          10,
          239
        ],
        [
          10,
          238,
          10,
          240
        ],
        [
          10,
          239,
          10,
          241
        ],
        [
          10,
          240,
          10,
          242
        ],
        [
          10,
          241,
          10,
          243
        ],
        [
          10,
          242,
          10,
          244
        ],
        [
          10,
          243,
          10,
          245
        ],
        [
          10,
          244,
          10,
          246
        ],
        [
          10,
          245,
          10,
          247
        ],
        [
          10,
          246,
          10,
          248
        ],
        [
          10,
          247,
          10,
          249
        ],
        [
          10,
          248,
          10,
          250
        ],
        [
          10,
          249,
          10,
          251
        ],
        [
          10,
          250,
          10,
          252
        ],
        [
          10,
          251,
          10,
          253
        ],
        [
          10,
          252,
          10,
          254
        ],
        [
          10,
          253,
          10,
          255
        ],
        [
          10,
          254,
          10,
          256
        ],
        [
          10,
          255,
          10,
          257
        ],
        [
          10,
          256,
          10,
          258
        ],
        [
          10,
          257,
          10,
          259
        ],
        [
          10,
          258,
          10,
          260
        ],
        [
          10,
          259,
          10,
          261
        ],
        [
          10,
          260,
          10,
          262
        ],
        [
          10,
          261,
          10,
          263
        ],
        [
          10,
          262,
          10,
          264
        ],
        [
          10,
          263,
          10,
          265
        ],
        [
          10,
          264,
          10,
          266
        ],
        [
          10,
          265,
          10,
          267
        ],
        [
          10,
          266,
          10,
          268
        ],
        [
          10,
          267,
          10,
          269
        ],
        [
          10,
          268,
          10,
          270
        ],
        [
          10,
          269,
          10,
          271
        ],
        [
          10,
          270,
          10,
          272
        ],
        [
          10,
          271,
          10,
          273
        ],
        [
          10,
          272,
          10,
          274
        ],
        [
          10,
          273,
          10,
          275
        ],
        [
          10,
          274,
          10,
          276
        ],
        [
          10,
          275,
          10,
          277
        ],
        [
          10,
          276,
          10,
          278
        ],
        [
          10,
          277,
          10,
          279
        ],
        [
          10,
          278,
          10,
          280
        ],
        [
          10,
          279,
          10,
          281
        ],
        [
          10,
          280,
          10,
          282
        ],
        [
          10,
          281,
          10,
          283
        ],
        [
          10,
          282,
          11,
          283
        ],
        [
          -1,
          -1,
          -1,
          -1
        ],
        [
          -1,
          -1,
          -1,
          -1
        ],
        [
          -1,
          -1,
          -1,
          -1
        ],
        [
          -1,
          -1,
          -1,
          -1
        ],
        [
          -1,
          -1,
          -1,
          -1
        ],
        [
          -1,
          -1,
          -1,
          -1
        ],
        [
          -1,
          -1,
          -1,
          -1
        ],
        [
          -1,
          -1,
          -1,
          -1
        ],
        [
          -1,
          -1,
          -1,
          -1
        ],
        [
          -1,
          -1,
          -1,
          -1
        ],
        [
          -1,
          -1,
          -1,
          -1
        ],
        [
          -1,
          -1,
          -1,
          -1
        ],
        [
          -1,
          -1,
          -1,
          -1
        ],
        [
          -1,
          -1,
          -1,
          -1
        ],
        [
          -1,
          -1,
          -1,
          -1
        ],
        [
          -1,
          -1,
          -1,
          -1
        ],
        [
          -1,
          -1,
          -1,
          -1
        ],
        [
          -1,
          -1,
          -1,
          -1
        ],
        [
          -1,
          -1,
          -1,
          -1
        ],
        [
          -1,
          -1,
          -1,
          -1
        ],
        [
          -1,
          -1,
          -1,
          -1
        ],
        [
          -1,
          -1,
          -1,
          -1
        ],
        [
          -1,
          -1,
          -1,
          -1
        ],
        [
          -1,
          -1,
          -1,
          -1
        ],
        [
          -1,
          -1,
          -1,
          -1
        ],
        [
          -1,
          -1,
          -1,
          -1
        ],
        [
          -1,
          -1,
          -1,
          -1
        ],
        [
          -1,
          -1,
          -1,
          -1
        ],
        [
          -1,
          -1,
          -1,
          -1
        ],
        [
          -1,
          -1,
          -1,
          -1
        ],
        [
          -1,
          -1,
          -1,
          -1
        ],
        [
          -1,
          -1,
          -1,
          -1
        ],
        [
          -1,
          -1,
          -1,
          -1
        ],
        [
          -1,
          -1,
          -1,
          -1
        ],
        [
          -1,
          -1,
          -1,
          -1
        ],
        [
          -1,
          -1,
          -1,
          -1
        ],
        [
          -1,
          -1,
          -1,
          -1
        ],
        [
          -1,
          -1,
          -1,
          -1
        ],
        [
          -1,
          -1,
          -1,
          -1
        ],
        [
          -1,
          -1,
          -1,
          -1
        ],
        [
          -1,
          -1,
          -1,
          -1
        ],
        [
          -1,
          -1,
          -1,
          -1
        ],
        [
          -1,
          -1,
          -1,
          -1
        ],
        [
          -1,
          -1,
          -1,
          -1
        ],
        [
          -1,
          -1,
          -1,
          -1
        ],
        [
          -1,
          -1,
          -1,
          -1
        ],
        [
          -1,
          -1,
          -1,
          -1
        ],
        [
          -1,
          -1,
          -1,
          -1
        ],
        [
          -1,
          -1,
          -1,
          -1
        ],
        [
          -1,
          -1,
          -1,
          -1
        ],
        [
          -1,
          -1,
          -1,
          -1
        ],
        [
          -1,
          -1,
          -1,
          -1
        ],
        [
          -1,
          -1,
          -1,
          -1
        ],
        [
          -1,
          -1,
          -1,
          -1
        ],
        [
          -1,
          -1,
          -1,
          -1
        ],
        [
          -1,
          -1,
          -1,
          -1
        ],
        [
          -1,
          -1,
          -1,
          -1
        ],
        [
          -1,
          -1,
          -1,
          -1
        ],
        [
          -1,
          -1,
          -1,
          -1
        ],
        [
          -1,
          -1,
          -1,
          -1
        ],
        [
          -1,
          -1,
          -1,
          -1
        ],
        [
          -1,
          -1,
          -1,
          -1
        ],
        [
          -1,
          -1,
          -1,
          -1
        ],
        [
          -1,
          -1,
          -1,
          -1
        ],
        [
          -1,
          -1,
          -1,
          -1
        ],
        [
          -1,
          -1,
          -1,
          -1
        ],
        [
          -1,
          -1,
          -1,
          -1
        ],
        [
          -1,
          -1,
          -1,
          -1
        ],
        [
          -1,
          -1,
          -1,
          -1
        ],
        [
          -1,
          -1,
          -1,
          -1
        ],
        [
          -1,
          -1,
          -1,
          -1
        ],
        [
          -1,
          -1,
          -1,
          -1
        ],
        [
          -1,
          -1,
          -1,
          -1
        ],
        [
          -1,
          -1,
          -1,
          -1
        ],
        [
          -1,
          -1,
          -1,
          -1
        ],
        [
          -1,
          -1,
          -1,
          -1
        ],
        [
          -1,
          -1,
          -1,
          -1
        ],
        [
          -1,
          -1,
          -1,
          -1
        ],
        [
          -1,
          -1,
          -1,
          -1
        ],
        [
          -1,
          -1,
          -1,
          -1
        ],
        [
          -1,
          -1,
          -1,
          -1
        ],
        [
          -1,
          -1,
          -1,
          -1
        ],
        [
          -1,
          -1,
          -1,
          -1
        ],
        [
          -1,
          -1,
          -1,
          -1
        ],
        [
          -1,
          -1,
          -1,
          -1
        ],
        [
          -1,
          -1,
          -1,
          -1
        ],
        [
          -1,
          -1,
          -1,
          -1
        ],
        [
          -1,
          -1,
          -1,
          -1
        ],
        [
          -1,
          -1,
          -1,
          -1
        ],
        [
          -1,
          -1,
          -1,
          -1
        ],
        [
          -1,
          -1,
          -1,
          -1
        ],
        [
          -1,
          -1,
          -1,
          -1
        ],
        [
          -1,
          -1,
          -1,
          -1
        ],
        [
          -1,
          -1,
          -1,
          -1
        ],
        [
          -1,
          -1,
          -1,
          -1
        ],
        [
          -1,
          -1,
          -1,
          -1
        ],
        [
          -1,
          -1,
          -1,
          -1
        ],
        [
          -1,
          -1,
          -1,
          -1
        ],
        [
          -1,
          -1,
          -1,
          -1
        ],
        [
          -1,
          -1,
          -1,
          -1
        ],
        [
          -1,
          -1,
          -1,
          -1
        ],
        [
          -1,
          -1,
          -1,
          -1
        ],
        [
          -1,
          -1,
          -1,
          -1
        ],
        [
          -1,
          -1,
          -1,
          -1
        ],
        [
          -1,
          -1,
          -1,
          -1
        ],
        [
          -1,
          -1,
          -1,
          -1
        ],
        [
          -1,
          -1,
          -1,
          -1
        ],
        [
          -1,
          -1,
          -1,
          -1
        ],
        [
          -1,
          -1,
          -1,
          -1
        ],
        [
          -1,
          -1,
          -1,
          -1
        ],
        [
          -1,
          -1,
          -1,
          -1
        ],
        [
          -1,
          -1,
          -1,
          -1
        ],
        [
          -1,
          -1,
          -1,
          -1
        ],
        [
          -1,
          -1,
          -1,
          -1
        ],
        [
          -1,
          -1,
          -1,
          -1
        ],
        [
          -1,
          -1,
          -1,
          -1
        ],
        [
          -1,
          -1,
          -1,
          -1
        ],
        [
          -1,
          -1,
          -1,
          -1
        ],
        [
          -1,
          -1,
          -1,
          -1
        ],
        [
          -1,
          -1,
          -1,
          -1
        ],
        [
          -1,
          -1,
          -1,
          -1
        ],
        [
          -1,
          -1,
          -1,
          -1
        ],
        [
          -1,
          -1,
          -1,
          -1
        ],
        [
          -1,
          -1,
          -1,
          -1
        ],
        [
          -1,
          -1,
          -1,
          -1
        ],
        [
          -1,
          -1,
          -1,
          -1
        ],
        [
          -1,
          -1,
          -1,
          -1
        ],
        [
          -1,
          -1,
          -1,
          -1
        ],
        [
          -1,
          -1,
          -1,
          -1
        ],
        [
          -1,
          -1,
          -1,
          -1
        ],
        [
          -1,
          -1,
          -1,
          -1
        ],
        [
          -1,
          -1,
          -1,
          -1
        ],
        [
          -1,
          -1,
          -1,
          -1
        ],
        [
          -1,
          -1,
          -1,
          -1
        ],
        [
          -1,
          -1,
          -1,
          -1
        ],
        [
          -1,
          -1,
          -1,
          -1
        ],
        [
          -1,
          -1,
          -1,
          -1
        ],
        [
          -1,
          -1,
          -1,
          -1
        ],
        [
          -1,
          -1,
          -1,
          -1
        ],
        [
          -1,
          -1,
          -1,
          -1
        ],
        [
          -1,
          -1,
          -1,
          -1
        ],
        [
          -1,
          -1,
          -1,
          -1
        ],
        [
          -1,
          -1,
          -1,
          -1
        ],
        [
          -1,
          -1,
          -1,
          -1
        ],
        [
          -1,
          -1,
          -1,
          -1
        ],
        [
          -1,
          -1,
          -1,
          -1
        ],
        [
          -1,
          -1,
          -1,
          -1
        ],
        [
          -1,
          -1,
          -1,
          -1
        ],
        [
          -1,
          -1,
          -1,
          -1
        ],
        [
          -1,
          -1,
          -1,
          -1
        ],
        [
          -1,
          -1,
          -1,
          -1
        ],
        [
          -1,
          -1,
          -1,
          -1
        ],
        [
          -1,
          -1,
          -1,
          -1
        ],
        [
          -1,
          -1,
          -1,
          -1
        ],
        [
          -1,
          -1,
          -1,
          -1
        ],
        [
          -1,
          -1,
          -1,
          -1
        ],
        [
          -1,
          -1,
          -1,
          -1
        ],
        [
          -1,
          -1,
          -1,
          -1
        ],
        [
          -1,
          -1,
          -1,
          -1
        ],
        [
          -1,
          -1,
          -1,
          -1
        ],
        [
          -1,
          -1,
          -1,
          -1
        ],
        [
          -1,
          -1,
          -1,
          -1
        ],
        [
          -1,
          -1,
          -1,
          -1
        ],
        [
          -1,
          -1,
          -1,
          -1
        ],
        [
          -1,
          -1,
          -1,
          -1
        ],
        [
          -1,
          -1,
          -1,
          -1
        ],
        [
          -1,
          -1,
          -1,
          -1
        ],
        [
          -1,
          -1,
          -1,
          -1
        ],
        [
          -1,
          -1,
          -1,
          -1
        ],
        [
          -1,
          -1,
          -1,
          -1
        ],
        [
          -1,
          -1,
          -1,
          -1
        ],
        [
          -1,
          -1,
          -1,
          -1
        ],
        [
          -1,
          -1,
          -1,
          -1
        ],
        [
          -1,
          -1,
          -1,
          -1
        ],
        [
          -1,
          -1,
          -1,
          -1
        ],
        [
          -1,
          -1,
          -1,
          -1
        ],
        [
          -1,
          -1,
          -1,
          -1
        ],
        [
          -1,
          -1,
          -1,
          -1
        ],
        [
          -1,
          -1,
          -1,
          -1
        ],
        [
          -1,
          -1,
          -1,
          -1
        ],
        [
          -1,
          -1,
          -1,
          -1
        ],
        [
          -1,
          -1,
          -1,
          -1
        ],
        [
          -1,
          -1,
          -1,
          -1
        ],
        [
          -1,
          -1,
          -1,
          -1
        ],
        [
          -1,
          -1,
          -1,
          -1
        ],
        [
          -1,
          -1,
          -1,
          -1
        ],
        [
          -1,
          -1,
          -1,
          -1
        ],
        [
          -1,
          -1,
          -1,
          -1
        ],
        [
          -1,
          -1,
          -1,
          -1
        ],
        [
          -1,
          -1,
          -1,
          -1
        ],
        [
          -1,
          -1,
          -1,
          -1
        ],
        [
          -1,
          -1,
          -1,
          -1
        ],
        [
          -1,
          -1,
          -1,
          -1
        ],
        [
          -1,
          -1,
          -1,
          -1
        ],
        [
          -1,
          -1,
          -1,
          -1
        ],
        [
          -1,
          -1,
          -1,
          -1
        ],
        [
          -1,
          -1,
          -1,
          -1
        ],
        [
          -1,
          -1,
          -1,
          -1
        ],
        [
          -1,
          -1,
          -1,
          -1
        ],
        [
          -1,
          -1,
          -1,
          -1
        ],
        [
          -1,
          -1,
          -1,
          -1
        ],
        [
          -1,
          -1,
          -1,
          -1
        ],
        [
          -1,
          -1,
          -1,
          -1
        ],
        [
          -1,
          -1,
          -1,
          -1
        ],
        [
          -1,
          -1,
          -1,
          -1
        ],
        [
          -1,
          -1,
          -1,
          -1
        ],
        [
          -1,
          -1,
          -1,
          -1
        ],
        [
          -1,
          -1,
          -1,
          -1
        ],
        [
          -1,
          -1,
          -1,
          -1
        ],
        [
          -1,
          -1,
          -1,
          -1
        ],
        [
          -1,
          -1,
          -1,
          -1
        ],
        [
          -1,
          -1,
          -1,
          -1
        ],
        [
          -1,
          -1,
          -1,
          -1
        ],
        [
          -1,
          -1,
          -1,
          -1
        ],
        [
          -1,
          -1,
          -1,
          -1
        ],
        [
          -1,
          -1,
          -1,
          -1
        ],
        [
          -1,
          -1,
          -1,
          -1
        ],
        [
          -1,
          -1,
          -1,
          -1
        ],
        [
          -1,
          -1,
          -1,
          -1
        ],
        [
          -1,
          -1,
          -1,
          -1
        ],
        [
          -1,
          -1,
          -1,
          -1
        ],
        [
          -1,
          -1,
          -1,
          -1
        ],
        [
          -1,
          -1,
          -1,
          -1
        ],
        [
          -1,
          -1,
          -1,
          -1
        ],
        [
          -1,
          -1,
          -1,
          -1
        ],
        [
          -1,
          -1,
          -1,
          -1
        ],
        [
          -1,
          -1,
          -1,
          -1
        ],
        [
          -1,
          -1,
          -1,
          -1
        ],
        [
          -1,
          -1,
          -1,
          -1
        ],
        [
          -1,
          -1,
          -1,
          -1
        ],
        [
          -1,
          -1,
          -1,
          -1
        ],
        [
          -1,
          -1,
          -1,
          -1
        ],
        [
          -1,
          -1,
          -1,
          -1
        ],
        [
          -1,
          -1,
          -1,
          -1
        ],
        [
          -1,
          -1,
          -1,
          -1
        ],
        [
          -1,
          -1,
          -1,
          -1
        ],
        [
          -1,
          -1,
          -1,
          -1
        ],
        [
          -1,
          -1,
          -1,
          -1
        ],
        [
          -1,
          -1,
          -1,
          -1
        ],
        [
          -1,
          -1,
          -1,
          -1
        ],
        [
          -1,
          -1,
          -1,
          -1
        ],
        [
          -1,
          -1,
          -1,
          -1
        ],
        [
          -1,
          -1,
          -1,
          -1
        ],
        [
          -1,
          -1,
          -1,
          -1
        ],
        [
          -1,
          -1,
          -1,
          -1
        ],
        [
          -1,
          -1,
          -1,
          -1
        ],
        [
          -1,
          -1,
          -1,
          -1
        ],
        [
          -1,
          -1,
          -1,
          -1
        ],
        [
          -1,
          -1,
          -1,
          -1
        ],
        [
          -1,
          -1,
          -1,
          -1
        ],
        [
          -1,
          -1,
          -1,
          -1
        ],
        [
          -1,
          -1,
          -1,
          -1
        ],
        [
          -1,
          -1,
          -1,
          -1
        ],
        [
          -1,
          -1,
          -1,
          -1
        ],
        [
          -1,
          -1,
          -1,
          -1
        ],
        [
          -1,
          -1,
          -1,
          -1
        ],
        [
          -1,
          -1,
          -1,
          -1
        ],
        [
          -1,
          -1,
          -1,
          -1
        ],
        [
          -1,
          -1,
          -1,
          -1
        ],
        [
          -1,
          -1,
          -1,
          -1
        ],
        [
          -1,
          -1,
          -1,
          -1
        ],
        [
          -1,
          -1,
          -1,
          -1
        ],
        [
          -1,
          -1,
          -1,
          -1
        ],
        [
          -1,
          -1,
          -1,
          -1
        ],
        [
          -1,
          -1,
          -1,
          -1
        ],
        [
          -1,
          -1,
          -1,
          -1
        ],
        [
          -1,
          -1,
          -1,
          -1
        ],
        [
          -1,
          -1,
          -1,
          -1
        ],
        [
          -1,
          -1,
          -1,
          -1
        ],
        [
          -1,
          -1,
          -1,
          -1
        ],
        [
          -1,
          -1,
          -1,
          -1
        ],
        [
          -1,
          -1,
          -1,
          -1
        ],
        [
          -1,
          -1,
          -1,
          -1
        ],
        [
          -1,
          -1,
          -1,
          -1
        ],
        [
          -1,
          -1,
          -1,
          -1
        ],
        [
          -1,
          -1,
          -1,
          -1
        ],
        [
          -1,
          -1,
          -1,
          -1
        ],
        [
          -1,
          -1,
          -1,
          -1
        ],
        [
          -1,
          -1,
          -1,
          -1
        ],
        [
          -1,
          -1,
          -1,
          -1
        ],
        [
          -1,
          -1,
          -1,
          -1
        ],
        [
          -1,
          -1,
          -1,
          -1
        ],
        [
          -1,
          -1,
          -1,
          -1
        ],
        [
          -1,
          -1,
          -1,
          -1
        ],
        [
          -1,
          -1,
          -1,
          -1
        ],
        [
          -1,
          -1,
          -1,
          -1
        ],
        [
          -1,
          -1,
          -1,
          -1
        ],
        [
          -1,
          -1,
          -1,
          -1
        ],
        [
          -1,
          -1,
          -1,
          -1
        ],
        [
          -1,
          -1,
          -1,
          -1
        ],
        [
          -1,
          -1,
          -1,
          -1
        ],
        [
          -1,
          -1,
          -1,
          -1
        ],
        [
          -1,
          -1,
          -1,
          -1
        ],
        [
          -1,
          -1,
          -1,
          -1
        ],
        [
          -1,
          -1,
          -1,
          -1
        ],
        [
          -1,
          -1,
          -1,
          -1
        ],
        [
          -1,
          -1,
          -1,
          -1
        ],
        [
          -1,
          -1,
          -1,
          -1
        ],
        [
          -1,
          -1,
          -1,
          -1
        ],
        [
          -1,
          -1,
          -1,
          -1
        ],
        [
          -1,
          -1,
          -1,
          -1
        ],
        [
          -1,
          -1,
          -1,
          -1
        ],
        [
          -1,
          -1,
          -1,
          -1
        ],
        [
          -1,
          -1,
          -1,
          -1
        ],
        [
          -1,
          -1,
          -1,
          -1
        ],
        [
          -1,
          -1,
          -1,
          -1
        ],
        [
          -1,
          -1,
          -1,
          -1
        ],
        [
          -1,
          -1,
          -1,
          -1
        ],
        [
          -1,
          -1,
          -1,
          -1
        ],
        [
          -1,
          -1,
          -1,
          -1
        ],
        [
          -1,
          -1,
          -1,
          -1
        ],
        [
          -1,
          -1,
          -1,
          -1
        ],
        [
          -1,
          -1,
          -1,
          -1
        ],
        [
          -1,
          -1,
          -1,
          -1
        ],
        [
          -1,
          -1,
          -1,
          -1
        ],
        [
          -1,
          -1,
          -1,
          -1
        ],
        [
          -1,
          -1,
          -1,
          -1
        ],
        [
          -1,
          -1,
          -1,
          -1
        ],
        [
          -1,
          -1,
          -1,
          -1
        ],
        [
          -1,
          -1,
          -1,
          -1
        ],
        [
          -1,
          -1,
          -1,
          -1
        ],
        [
          -1,
          -1,
          -1,
          -1
        ],
        [
          -1,
          -1,
          -1,
          -1
        ],
        [
          -1,
          -1,
          -1,
          -1
        ],
        [
          -1,
          -1,
          -1,
          -1
        ],
        [
          -1,
          -1,
          -1,
          -1
        ],
        [
          -1,
          -1,
          -1,
          -1
        ],
        [
          -1,
          -1,
          -1,
          -1
        ],
        [
          -1,
          -1,
          -1,
          -1
        ],
        [
          -1,
          -1,
          -1,
          -1
        ],
        [
          -1,
          -1,
          -1,
          -1
        ],
        [
          -1,
          -1,
          -1,
          -1
        ],
        [
          -1,
          -1,
          -1,
          -1
        ],
        [
          -1,
          -1,
          -1,
          -1
        ],
        [
          -1,
          -1,
          -1,
          -1
        ],
        [
          -1,
          -1,
          -1,
          -1
        ],
        [
          -1,
          -1,
          -1,
          -1
        ],
        [
          -1,
          -1,
          -1,
          -1
        ],
        [
          -1,
          -1,
          -1,
          -1
        ],
        [
          -1,
          -1,
          -1,
          -1
        ],
        [
          -1,
          -1,
          -1,
          -1
        ],
        [
          -1,
          -1,
          -1,
          -1
        ],
        [
          -1,
          -1,
          -1,
          -1
        ],
        [
          -1,
          -1,
          -1,
          -1
        ],
        [
          -1,
          -1,
          -1,
          -1
        ],
        [
          -1,
          -1,
          -1,
          -1
        ],
        [
          -1,
          -1,
          -1,
          -1
        ],
        [
          -1,
          -1,
          -1,
          -1
        ],
        [
          -1,
          -1,
          -1,
          -1
        ],
        [
          -1,
          -1,
          -1,
          -1
        ],
        [
          -1,
          -1,
          -1,
          -1
        ],
        [
          -1,
          -1,
          -1,
          -1
        ],
        [
          -1,
          -1,
          -1,
          -1
        ],
        [
          -1,
          -1,
          -1,
          -1
        ],
        [
          -1,
          -1,
          -1,
          -1
        ],
        [
          -1,
          -1,
          -1,
          -1
        ],
        [
          -1,
          -1,
          -1,
          -1
        ],
        [
          -1,
          -1,
          -1,
          -1
        ],
        [
          -1,
          -1,
          -1,
          -1
        ],
        [
          -1,
          -1,
          -1,
          -1
        ],
        [
          -1,
          -1,
          -1,
          -1
        ],
        [
          -1,
          -1,
          -1,
          -1
        ],
        [
          -1,
          -1,
          -1,
          -1
        ],
        [
          -1,
          -1,
          -1,
          -1
        ],
        [
          -1,
          -1,
          -1,
          -1
        ],
        [
          -1,
          -1,
          -1,
          -1
        ],
        [
          -1,
          -1,
          -1,
          -1
        ],
        [
          -1,
          -1,
          -1,
          -1
        ],
        [
          -1,
          -1,
          -1,
          -1
        ],
        [
          -1,
          -1,
          -1,
          -1
        ],
        [
          -1,
          -1,
          -1,
          -1
        ],
        [
          -1,
          -1,
          -1,
          -1
        ],
        [
          -1,
          -1,
          -1,
          -1
        ],
        [
          -1,
          -1,
          -1,
          -1
        ],
        [
          -1,
          -1,
          -1,
          -1
        ],
        [
          -1,
          -1,
          -1,
          -1
        ],
        [
          -1,
          -1,
          -1,
          -1
        ],
        [
          -1,
          -1,
          -1,
          -1
        ],
        [
          -1,
          -1,
          -1,
          -1
        ],
        [
          -1,
          -1,
          -1,
          -1
        ],
        [
          -1,
          -1,
          -1,
          -1
        ],
        [
          -1,
          -1,
          -1,
          -1
        ],
        [
          -1,
          -1,
          -1,
          -1
        ],
        [
          -1,
          -1,
          -1,
          -1
        ],
        [
          -1,
          -1,
          -1,
          -1
        ],
        [
          -1,
          -1,
          -1,
          -1
        ],
        [
          -1,
          -1,
          -1,
          -1
        ],
        [
          -1,
          -1,
          -1,
          -1
        ],
        [
          -1,
          -1,
          -1,
          -1
        ],
        [
          -1,
          -1,
          -1,
          -1
        ],
        [
          -1,
          -1,
          -1,
          -1
        ],
        [
          -1,
          -1,
          -1,
          -1
        ],
        [
          -1,
          -1,
          -1,
          -1
        ],
        [
          -1,
          -1,
          -1,
          -1
        ],
        [
          -1,
          -1,
          -1,
          -1
        ],
        [
          -1,
          -1,
          -1,
          -1
        ],
        [
          -1,
          -1,
          -1,
          -1
        ],
        [
          -1,
          -1,
          -1,
          -1
        ],
        [
          -1,
          -1,
          -1,
          -1
        ],
        [
          -1,
          -1,
          -1,
          -1
        ],
        [
          -1,
          -1,
          -1,
          -1
        ],
        [
          -1,
          -1,
          -1,
          -1
        ],
        [
          -1,
          -1,
          -1,
          -1
        ],
        [
          -1,
          -1,
          -1,
          -1
        ],
        [
          -1,
          -1,
          -1,
          -1
        ],
        [
          -1,
          -1,
          -1,
          -1
        ],
        [
          -1,
          -1,
          -1,
          -1
        ],
        [
          -1,
          -1,
          -1,
          -1
        ],
        [
          -1,
          -1,
          -1,
          -1
        ],
        [
          -1,
          -1,
          -1,
          -1
        ],
        [
          -1,
          -1,
          -1,
          -1
        ],
        [
          -1,
          -1,
          -1,
          -1
        ],
        [
          -1,
          -1,
          -1,
          -1
        ],
        [
          -1,
          -1,
          -1,
          -1
        ],
        [
          -1,
          -1,
          -1,
          -1
        ],
        [
          -1,
          -1,
          -1,
          -1
        ],
        [
          -1,
          -1,
          -1,
          -1
        ],
        [
          -1,
          -1,
          -1,
          -1
        ],
        [
          -1,
          -1,
          -1,
          -1
        ],
        [
          -1,
          -1,
          -1,
          -1
        ],
        [
          -1,
          -1,
          -1,
          -1
        ],
        [
          -1,
          -1,
          -1,
          -1
        ],
        [
          -1,
          -1,
          -1,
          -1
        ],
        [
          -1,
          -1,
          -1,
          -1
        ],
        [
          -1,
          -1,
          -1,
          -1
        ],
        [
          -1,
          -1,
          -1,
          -1
        ],
        [
          -1,
          -1,
          -1,
          -1
        ],
        [
          -1,
          -1,
          -1,
          -1
        ],
        [
          -1,
          -1,
          -1,
          -1
        ],
        [
          -1,
          -1,
          -1,
          -1
        ],
        [
          -1,
          -1,
          -1,
          -1
        ],
        [
          -1,
          -1,
          -1,
          -1
        ],
        [
          -1,
          -1,
          -1,
          -1
        ],
        [
          -1,
          -1,
          -1,
          -1
        ],
        [
          -1,
          -1,
          -1,
          -1
        ],
        [
          -1,
          -1,
          -1,
          -1
        ],
        [
          -1,
          -1,
          -1,
          -1
        ],
        [
          -1,
          -1,
          -1,
          -1
        ],
        [
          -1,
          -1,
          -1,
          -1
        ],
        [
          -1,
          -1,
          -1,
          -1
        ],
        [
          -1,
          -1,
          -1,
          -1
        ],
        [
          -1,
          -1,
          -1,
          -1
        ],
        [
          -1,
          -1,
          -1,
          -1
        ],
        [
          -1,
          -1,
          -1,
          -1
        ],
        [
          -1,
          -1,
          -1,
          -1
        ],
        [
          -1,
          -1,
          -1,
          -1
        ],
        [
          -1,
          -1,
          -1,
          -1
        ],
        [
          -1,
          -1,
          -1,
          -1
        ],
        [
          -1,
          -1,
          -1,
          -1
        ],
        [
          -1,
          -1,
          -1,
          -1
        ],
        [
          -1,
          -1,
          -1,
          -1
        ],
        [
          -1,
          -1,
          -1,
          -1
        ],
        [
          -1,
          -1,
          -1,
          -1
        ],
        [
          -1,
          -1,
          -1,
          -1
        ],
        [
          -1,
          -1,
          -1,
          -1
        ],
        [
          -1,
          -1,
          -1,
          -1
        ],
        [
          -1,
          -1,
          -1,
          -1
        ],
        [
          -1,
          -1,
          -1,
          -1
        ],
        [
          -1,
          -1,
          -1,
          -1
        ],
        [
          -1,
          -1,
          -1,
          -1
        ],
        [
          -1,
          -1,
          -1,
          -1
        ],
        [
          -1,
          -1,
          -1,
          -1
        ],
        [
          -1,
          -1,
          -1,
          -1
        ],
        [
          -1,
          -1,
          -1,
          -1
        ],
        [
          -1,
          -1,
          -1,
          -1
        ],
        [
          -1,
          -1,
          -1,
          -1
        ],
        [
          -1,
          -1,
          -1,
          -1
        ],
        [
          -1,
          -1,
          -1,
          -1
        ],
        [
          -1,
          -1,
          -1,
          -1
        ],
        [
          -1,
          -1,
          -1,
          -1
        ],
        [
          -1,
          -1,
          -1,
          -1
        ],
        [
          -1,
          -1,
          -1,
          -1
        ],
        [
          -1,
          -1,
          -1,
          -1
        ],
        [
          -1,
          -1,
          -1,
          -1
        ],
        [
          -1,
          -1,
          -1,
          -1
        ],
        [
          -1,
          -1,
          -1,
          -1
        ],
        [
          -1,
          -1,
          -1,
          -1
        ],
        [
          -1,
          -1,
          -1,
          -1
        ],
        [
          -1,
          -1,
          -1,
          -1
        ],
        [
          -1,
          -1,
          -1,
          -1
        ],
        [
          -1,
          -1,
          -1,
          -1
        ],
        [
          -1,
          -1,
          -1,
          -1
        ],
        [
          -1,
          -1,
          -1,
          -1
        ],
        [
          -1,
          -1,
          -1,
          -1
        ],
        [
          -1,
          -1,
          -1,
          -1
        ],
        [
          -1,
          -1,
          -1,
          -1
        ],
        [
          -1,
          -1,
          -1,
          -1
        ],
        [
          -1,
          -1,
          -1,
          -1
        ],
        [
          -1,
          -1,
          -1,
          -1
        ],
        [
          -1,
          -1,
          -1,
          -1
        ],
        [
          -1,
          -1,
          -1,
          -1
        ],
        [
          -1,
          -1,
          -1,
          -1
        ],
        [
          -1,
          -1,
          -1,
          -1
        ],
        [
          -1,
          -1,
          -1,
          -1
        ],
        [
          -1,
          -1,
          -1,
          -1
        ],
        [
          -1,
          -1,
          -1,
          -1
        ],
        [
          -1,
          -1,
          -1,
          -1
        ],
        [
          -1,
          -1,
          -1,
          -1
        ],
        [
          -1,
          -1,
          -1,
          -1
        ],
        [
          -1,
          -1,
          -1,
          -1
        ],
        [
          -1,
          -1,
          -1,
          -1
        ],
        [
          -1,
          -1,
          -1,
          -1
        ],
        [
          -1,
          -1,
          -1,
          -1
        ],
        [
          -1,
          -1,
          -1,
          -1
        ],
        [
          -1,
          -1,
          -1,
          -1
        ],
        [
          -1,
          -1,
          -1,
          -1
        ],
        [
          -1,
          -1,
          -1,
          -1
        ],
        [
          -1,
          -1,
          -1,
          -1
        ],
        [
          -1,
          -1,
          -1,
          -1
        ],
        [
          -1,
          -1,
          -1,
          -1
        ],
        [
          -1,
          -1,
          -1,
          -1
        ],
        [
          -1,
          -1,
          -1,
          -1
        ],
        [
          -1,
          -1,
          -1,
          -1
        ],
        [
          -1,
          -1,
          -1,
          -1
        ],
        [
          -1,
          -1,
          -1,
          -1
        ],
        [
          -1,
          -1,
          -1,
          -1
        ]
      ],
      "loop": [
        0,
        0,
        0,
        0,
        0,
        0,
        0,
        0,
        0,
        0,
        0,
        0,
        0,
        0,
        0,
        0,
        0,
        0,
        0,
        0,
        0,
        0,
        0,
        0,
        0,
        0,
        0,
        0,
        0,
        0,
        0,
        0,
        0,
        0,
        0,
        0,
        0,
        0,
        0,
        0,
        0,
        0,
        0,
        0,
        0,
        0,
        0,
        0,
        0,
        0,
        0,
        0,
        0,
        0,
        0,
        0,
        0,
        0,
        0,
        0,
        0,
        0,
        0,
        0,
        0,
        0,
        0,
        0,
        0,
        0,
        0,
        0,
        0,
        0,
        0,
        0,
        0,
        0,
        0,
        0,
        0,
        0,
        0,
        0,
        0,
        0,
        0,
        0,
        0,
        0,
        0,
        0,
        0,
        0,
        0,
        0,
        0,
        0,
        0,
        0,
        0,
        0,
        0,
        0,
        0,
        0,
        0,
        0,
        0,
        0,
        0,
        0,
        0,
        0,
        0,
        0,
        0,
        0,
        0,
        0,
        0,
        0,
        0,
        0,
        0,
        0,
        0,
        0,
        0,
        0,
        0,
        0,
        0,
        0,
        0,
        0,
        0,
        0,
        0,
        0,
        0,
        0,
        0,
        0,
        0,
        0,
        0,
        0,
        0,
        0,
        0,
        0,
        0,
        0,
        0,
        0,
        0,
        0,
        0,
        0,
        0,
        0,
        0,
        0,
        0,
        0,
        0,
        0,
        0,
        0,
        0,
        0,
        0,
        0,
        0,
        0,
        0,
        0,
        0,
        0,
        0,
        0,
        0,
        0,
        0,
        0,
        0,
        0,
        0,
        0,
        0,
        0,
        0,
        0,
        0,
        0,
        0,
        0,
        0,
        0,
        0,
        0,
        0,
        0,
        0,
        0,
        0,
        0,
        0,
        0,
        0,
        0,
        0,
        0,
        0,
        0,
        0,
        0,
        0,
        0,
        0,
        0,
        0,
        0,
        0,
        0,
        0,
        0,
        0,
        0,
        0,
        0,
        0,
        0,
        0,
        0,
        0,
        0,
        0,
        0,
        0,
        0,
        0,
        0,
        0,
        0,
        0,
        0,
        0,
        0,
        0,
        0,
        0,
        0,
        0,
        0,
        0,
        0,
        0,
        0,
        0,
        0,
        0,
        0,
        0,
        0,
        0,
        0,
        0,
        0,
        0,
        0,
        0,
        0,
        0,
        0,
        0,
        0,
        0,
        0,
        0,
        0,
        0,
        0,
        0,
        0,
        0,
        0,
        0,
        0,
        0,
        0,
        0,
        0,
        0,
        0,
        0,
        0,
        0,
        0,
        0,
        0,
        0,
        0,
        0,
        0,
        0,
        0,
        0,
        0,
        0,
        0,
        0,
        0,
        0,
        0,
        0,
        0,
        0,
        0,
        0,
        0,
        0,
        0,
        0,
        0,
        0,
        0,
        0,
        0,
        0,
        0,
        0,
        0,
        0,
        0,
        0,
        0,
        0,
        0,
        0,
        0,
        0,
        0,
        0,
        0,
        0,
        0,
        0,
        0,
        0,
        0,
        0,
        0,
        0,
        0,
        0,
        0,
        0,
        0,
        0,
        0,
        0,
        0,
        0,
        0,
        0,
        0,
        0,
        0,
        0,
        0,
        0,
        0,
        0,
        0,
        0,
        0,
        0,
        0,
        0,
        0,
        0,
        0,
        0,
        0,
        0,
        0,
        0,
        0,
        0,
        0,
        0,
        0,
        0,
        0,
        0,
        0,
        0,
        0,
        0,
        0,
        0,
        0,
        0,
        0,
        0,
        0,
        0,
        0,
        0,
        0,
        0,
        0,
        0,
        0,
        0,
        0,
        0,
        0,
        0,
        0,
        0,
        0,
        0,
        0,
        0,
        0,
        0,
        0,
        0,
        0,
        0,
        0,
        0,
        0,
        0,
        0,
        0,
        0,
        0,
        0,
        0,
        0,
        0,
        0,
        0,
        0,
        0,
        0,
        0,
        0,
        0,
        0,
        0,
        0,
        0,
        0,
        0,
        0,
        0,
        0,
        0,
        0,
        0,
        0,
        0,
        0,
        0,
        0,
        0,
        0,
        0,
        0,
        0,
        0,
        0,
        0,
        0,
        0,
        0,
        0,
        0,
        0,
        0,
        0,
        0,
        0,
        0,
        0,
        0,
        0,
        0,
        0,
        0,
        0,
        0,
        0,
        0,
        0,
        0,
        0,
        0,
        0,
        0,
        0,
        0,
        0,
        0,
        0,
        0,
        0,
        0,
        0,
        0,
        0,
        0,
        0,
        0,
        0,
        0,
        0,
        0,
        0,
        0,
        0,
        0,
        0,
        0,
        0,
        0,
        0,
        0,
        0,
        0,
        0,
        0,
        0,
        0,
        0,
        0,
        0,
        0,
        0,
        0,
        0,
        0,
        0,
        0,
        0,
        0,
        0,
        0,
        0,
        0,
        0,
        0,
        0,
        0,
        0,
        0,
        0,
        0,
        0,
        0,
        0,
        0,
        0,
        0,
        0,
        0,
        0,
        0,
        0,
        0,
        0,
        0,
        0,
        0,
        0,
        0,
        0,
        0,
        0,
        0,
        0,
        0,
        0,
        0,
        0,
        0,
        0,
        0,
        0,
        0,
        0,
        0,
        0,
        0,
        0,
        0,
        0,
        0,
        0,
        0,
        0,
        0,
        0,
        0,
        0,
        0,
        0,
        0,
        0,
        0,
        0,
        0,
        0,
        0,
        0,
        0,
        0,
        0,
        0,
        0,
        0,
        0,
        0,
        0,
        0,
        0,
        0,
        0,
        0,
        0,
        0,
        0,
        0,
        0,
        0,
        0,
        0,
        0,
        0,
        0,
        0,
        0,
        0,
        0,
        0,
        0,
        0,
        0,
        0,
        0,
        0,
        0,
        0,
        0,
        0,
        0,
        0,
        0,
        0,
        0,
        0,
        0,
        0,
        0,
        0,
        0,
        0,
        0,
        0,
        0,
        0,
        0,
        0,
        0,
        0,
        0,
        0,
        0,
        0,
        0,
        0,
        0,
        0,
        0,
        0,
        0,
        0,
        0,
        0,
        0,
        0,
        0,
        0,
        0,
        0,
        0,
        0,
        0,
        0,
        0,
        0,
        0,
        0,
        0,
        0,
        0,
        0,
        0,
        0,
        0,
        0,
        0,
        0,
        0,
        0,
        0,
        0,
        0,
        0,
        0,
        0,
        0,
        0,
        0,
        0,
        0,
        0,
        0,
        0,
        0,
        0,
        0,
        0,
        0,
        0,
        0,
        0,
        0,
        0,
        0,
        0,
        0,
        0,
        0,
        0,
        0,
        0,
        0,
        0,
        0,
        0,
        0,
        0,
        0,
        0,
        0,
        0,
        0,
        0,
        0,
        0,
        0,
        0,
        0,
        0,
        0,
        0,
        0,
        0,
        0,
        0,
        0,
        0,
        0,
        0,
        0,
        0,
        0,
        0,
        0,
        0,
        0,
        0,
        0,
        0,
        0,
        0,
        0,
        0,
        0,
        0,
        0,
        0,
        0,
        0
      ],
      "skip": [
        0,
        0,
        0,
        0,
        0,
        0,
        0,
        0,
        0,
        0,
        0,
        0,
        0,
        0,
        0,
        0,
        0,
        0,
        0,
        0,
        0,
        0,
        0,
        0,
        0,
        0,
        0,
        0,
        0,
        0,
        0,
        0,
        0,
        0,
        0,
        0,
        0,
        0,
        0,
        0,
        0,
        0,
        0,
        0,
        0,
        0,
        0,
        0,
        0,
        0,
        0,
        0,
        0,
        0,
        0,
        0,
        0,
        0,
        0,
        0,
        0,
        0,
        0,
        0,
        0,
        0,
        0,
        0,
        0,
        0,
        0,
        0,
        0,
        0,
        0,
        0,
        0,
        0,
        0,
        0,
        0,
        0,
        0,
        0,
        0,
        0,
        0,
        0,
        0,
        0,
        0,
        0,
        0,
        0,
        0,
        0,
        0,
        0,
        0,
        0,
        0,
        0,
        0,
        0,
        0,
        0,
        0,
        0,
        0,
        0,
        0,
        0,
        0,
        0,
        0,
        0,
        0,
        0,
        0,
        0,
        0,
        0,
        0,
        0,
        0,
        0,
        0,
        0,
        0,
        0,
        0,
        0,
        0,
        0,
        0,
        0,
        0,
        0,
        0,
        0,
        0,
        0,
        0,
        0,
        0,
        0,
        0,
        0,
        0,
        0,
        0,
        0,
        0,
        0,
        0,
        0,
        0,
        0,
        0,
        0,
        0,
        0,
        0,
        0,
        0,
        0,
        0,
        0,
        0,
        0,
        0,
        0,
        0,
        0,
        0,
        0,
        0,
        0,
        0,
        0,
        0,
        0,
        0,
        0,
        0,
        0,
        0,
        0,
        0,
        0,
        0,
        0,
        0,
        0,
        0,
        0,
        0,
        0,
        0,
        0,
        0,
        0,
        0,
        0,
        0,
        0,
        0,
        0,
        0,
        0,
        0,
        0,
        0,
        0,
        0,
        0,
        0,
        0,
        0,
        0,
        0,
        0,
        0,
        0,
        0,
        0,
        0,
        0,
        0,
        0,
        0,
        0,
        0,
        0,
        0,
        0,
        0,
        0,
        0,
        0,
        0,
        0,
        0,
        0,
        0,
        0,
        0,
        0,
        0,
        0,
        0,
        0,
        0,
        0,
        0,
        0,
        0,
        0,
        0,
        0,
        0,
        0,
        0,
        0,
        0,
        0,
        0,
        0,
        0,
        0,
        0,
        0,
        0,
        0,
        0,
        0,
        0,
        0,
        0,
        0,
        0,
        0,
        0,
        0,
        0,
        0,
        0,
        0,
        0,
        0,
        0,
        0,
        0,
        0,
        0,
        0,
        0,
        0,
        0,
        0,
        0,
        0,
        0,
        0,
        0,
        0,
        0,
        0,
        0,
        0,
        0,
        0,
        0,
        0,
        0,
        0,
        0,
        0,
        0,
        0,
        0,
        0,
        0,
        0,
        0,
        0,
        0,
        0,
        0,
        0,
        0,
        0,
        0,
        0,
        0,
        0,
        0,
        0,
        0,
        0,
        0,
        0,
        0,
        0,
        0,
        0,
        0,
        0,
        0,
        0,
        0,
        0,
        0,
        0,
        0,
        0,
        0,
        0,
        0,
        0,
        0,
        0,
        0,
        0,
        0,
        0,
        0,
        0,
        0,
        0,
        0,
        0,
        0,
        0,
        0,
        0,
        0,
        0,
        0,
        0,
        0,
        0,
        0,
        0,
        0,
        0,
        0,
        0,
        0,
        0,
        0,
        0,
        0,
        0,
        0,
        0,
        0,
        0,
        0,
        0,
        0,
        0,
        0,
        0,
        0,
        0,
        0,
        0,
        0,
        0,
        0,
        0,
        0,
        0,
        0,
        0,
        0,
        0,
        0,
        0,
        0,
        0,
        0,
        0,
        0,
        0,
        0,
        0,
        0,
        0,
        0,
        0,
        0,
        0,
        0,
        0,
        0,
        0,
        0,
        0,
        0,
        0,
        0,
        0,
        0,
        0,
        0,
        0,
        0,
        0,
        0,
        0,
        0,
        0,
        0,
        0,
        0,
        0,
        0,
        0,
        0,
        0,
        0,
        0,
        0,
        0,
        0,
        0,
        0,
        0,
        0,
        0,
        0,
        0,
        0,
        0,
        0,
        0,
        0,
        0,
        0,
        0,
        0,
        0,
        0,
        0,
        0,
        0,
        0,
        0,
        0,
        0,
        0,
        0,
        0,
        0,
        0,
        0,
        0,
        0,
        0,
        0,
        0,
        0,
        0,
        0,
        0,
        0,
        0,
        0,
        0,
        0,
        0,
        0,
        0,
        0,
        0,
        0,
        0,
        0,
        0,
        0,
        0,
        0,
        0,
        0,
        0,
        0,
        0,
        0,
        0,
        0,
        0,
        0,
        0,
        0,
        0,
        0,
        0,
        0,
        0,
        0,
        0,
        0,
        0,
        0,
        0,
        0,
        0,
        0,
        0,
        0,
        0,
        0,
        0,
        0,
        0,
        0,
        0,
        0,
        0,
        0,
        0,
        0,
        0,
        0,
        0,
        0,
        0,
        0,
        0,
        0,
        0,
        0,
        0,
        0,
        0,
        0,
        0,
        0,
        0,
        0,
        0,
        0,
        0,
        0,
        0,
        0,
        0,
        0,
        0,
        0,
        0,
        0,
        0,
        0,
        0,
        0,
        0,
        0,
        0,
        0,
        0,
        0,
        0,
        0,
        0,
        0,
        0,
        0,
        0,
        0,
        0,
        0,
        0,
        0,
        0,
        0,
        0,
        0,
        0,
        0,
        0,
        0,
        0,
        0,
        0,
        0,
        0,
        0,
        0,
        0,
        0,
        0,
        0,
        0,
        0,
        0,
        0,
        0,
        0,
        0,
        0,
        0,
        0,
        0,
        0,
        0,
        0,
        0,
        0,
        0,
        0,
        0,
        0,
        0,
        0,
        0,
        0,
        0,
        0,
        0,
        0,
        0,
        0,
        0,
        0,
        0,
        0,
        0,
        0,
        0,
        0,
        0,
        0,
        0,
        0,
        0,
        0,
        0,
        0,
        0,
        0,
        0,
        0,
        0,
        0,
        0,
        0,
        0,
        0,
        0,
        0,
        0,
        0,
        0,
        0,
        0,
        0,
        0,
        0,
        0,
        0,
        0,
        0,
        0,
        0,
        0,
        0,
        0,
        0,
        0,
        0,
        0,
        0,
        0,
        0,
        0,
        0,
        0,
        0,
        0,
        0,
        0,
        0,
        0,
        0,
        0,
        0,
        0,
        0,
        0,
        0,
        0,
        0,
        0,
        0,
        0,
        0,
        0,
        0,
        0,
        0,
        0,
        0,
        0,
        0,
        0,
        0,
        0,
        0,
        0,
        0,
        0,
        0,
        0,
        0,
        0,
        0,
        0,
        0,
        0,
        0,
        0,
        0,
        0,
        0,
        0,
        0,
        0,
        0,
        0,
        0,
        0,
        0,
        0,
        0,
        0,
        0,
        0,
        0,
        0,
        0,
        0,
        0,
        0,
        0,
        0,
        0,
        0,
        0,
        0,
        0,
        0,
        0,
        0,
        0,
        0,
        0,
        0
      ],
      "stap": [
        [
          -1,
          -1,
          -1,
          -1
        ],
        [
          -1,
          -1,
          -1,
          -1
        ],
        [
          -1,
          -1,
          -1,
          -1
        ],
        [
          -1,
          -1,
          -1,
          -1
        ],
        [
          -1,
          -1,
          -1,
          -1
        ],
        [
          -1,
          -1,
          -1,
          -1
        ],
        [
          -1,
          -1,
          -1,
          -1
        ],
        [
          -1,
          -1,
          -1,
          -1
        ],
        [
          -1,
          -1,
          -1,
          -1
        ],
        [
          -1,
          -1,
          -1,
          -1
        ],
        [
          -1,
          -1,
          -1,
          -1
        ],
        [
          -1,
          -1,
          -1,
          -1
        ],
        [
          -1,
          -1,
          -1,
          -1
        ],
        [
          -1,
          -1,
          -1,
          -1
        ],
        [
          -1,
          -1,
          -1,
          -1
        ],
        [
          -1,
          -1,
          -1,
          -1
        ],
        [
          -1,
          -1,
          -1,
          -1
        ],
        [
          -1,
          -1,
          -1,
          -1
        ],
        [
          -1,
          -1,
          -1,
          -1
        ],
        [
          -1,
          -1,
          -1,
          -1
        ],
        [
          -1,
          -1,
          -1,
          -1
        ],
        [
          -1,
          -1,
          -1,
          -1
        ],
        [
          -1,
          -1,
          -1,
          -1
        ],
        [
          -1,
          -1,
          -1,
          -1
        ],
        [
          -1,
          -1,
          -1,
          -1
        ],
        [
          -1,
          -1,
          -1,
          -1
        ],
        [
          -1,
          -1,
          -1,
          -1
        ],
        [
          -1,
          -1,
          -1,
          -1
        ],
        [
          -1,
          -1,
          -1,
          -1
        ],
        [
          -1,
          -1,
          -1,
          -1
        ],
        [
          -1,
          -1,
          -1,
          -1
        ],
        [
          -1,
          -1,
          -1,
          -1
        ],
        [
          10,
          33,
          9,
          32
        ],
        [
          10,
          34,
          10,
          32
        ],
        [
          10,
          35,
          10,
          33
        ],
        [
          10,
          36,
          10,
          34
        ],
        [
          10,
          37,
          10,
          35
        ],
        [
          10,
          38,
          10,
          36
        ],
        [
          10,
          39,
          10,
          37
        ],
        [
          10,
          40,
          10,
          38
        ],
        [
          10,
          41,
          10,
          39
        ],
        [
          10,
          42,
          10,
          40
        ],
        [
          10,
          43,
          10,
          41
        ],
        [
          10,
          44,
          10,
          42
        ],
        [
          10,
          45,
          10,
          43
        ],
        [
          10,
          46,
          10,
          44
        ],
        [
          10,
          47,
          10,
          45
        ],
        [
          10,
          48,
          10,
          46
        ],
        [
          10,
          49,
          10,
          47
        ],
        [
          -1,
          -1,
          10,
          48
        ],
        [
          -1,
          -1,
          -1,
          -1
        ],
        [
          -1,
          -1,
          -1,
          -1
        ],
        [
          -1,
          -1,
          -1,
          -1
        ],
        [
          10,
          54,
          -1,
          -1
        ],
        [
          10,
          55,
          10,
          53
        ],
        [
          10,
          56,
          10,
          54
        ],
        [
          10,
          57,
          10,
          55
        ],
        [
          10,
          58,
          10,
          56
        ],
        [
          10,
          59,
          10,
          57
        ],
        [
          10,
          60,
          10,
          58
        ],
        [
          10,
          61,
          10,
          59
        ],
        [
          10,
          62,
          10,
          60
        ],
        [
          10,
          63,
          10,
          61
        ],
        [
          10,
          64,
          10,
          62
        ],
        [
          10,
          65,
          10,
          63
        ],
        [
          10,
          66,
          10,
          64
        ],
        [
          10,
          67,
          10,
          65
        ],
        [
          10,
          68,
          10,
          66
        ],
        [
          10,
          69,
          10,
          67
        ],
        [
          10,
          70,
          10,
          68
        ],
        [
          10,
          71,
          10,
          69
        ],
        [
          10,
          72,
          10,
          70
        ],
        [
          10,
          73,
          10,
          71
        ],
        [
          21,
          493,
          10,
          72
        ],
        [
          10,
          75,
          21,
          494
        ],
        [
          10,
          76,
          10,
          74
        ],
        [
          10,
          77,
          10,
          75
        ],
        [
          10,
          78,
          10,
          76
        ],
        [
          10,
          79,
          10,
          77
        ],
        [
          10,
          80,
          10,
          78
        ],
        [
          10,
          81,
          10,
          79
        ],
        [
          10,
          82,
          10,
          80
        ],
        [
          10,
          83,
          10,
          81
        ],
        [
          10,
          84,
          10,
          82
        ],
        [
          10,
          85,
          10,
          83
        ],
        [
          10,
          86,
          10,
          84
        ],
        [
          10,
          87,
          10,
          85
        ],
        [
          10,
          88,
          10,
          86
        ],
        [
          10,
          89,
          10,
          87
        ],
        [
          10,
          90,
          10,
          88
        ],
        [
          10,
          91,
          10,
          89
        ],
        [
          10,
          92,
          10,
          90
        ],
        [
          10,
          93,
          10,
          91
        ],
        [
          10,
          94,
          10,
          92
        ],
        [
          -1,
          -1,
          10,
          93
        ],
        [
          10,
          96,
          -1,
          -1
        ],
        [
          10,
          97,
          10,
          95
        ],
        [
          10,
          98,
          10,
          96
        ],
        [
          10,
          99,
          10,
          97
        ],
        [
          10,
          100,
          10,
          98
        ],
        [
          10,
          101,
          10,
          99
        ],
        [
          10,
          102,
          10,
          100
        ],
        [
          10,
          103,
          10,
          101
        ],
        [
          10,
          104,
          10,
          102
        ],
        [
          10,
          105,
          10,
          103
        ],
        [
          10,
          106,
          10,
          104
        ],
        [
          10,
          107,
          10,
          105
        ],
        [
          10,
          108,
          10,
          106
        ],
        [
          10,
          109,
          10,
          107
        ],
        [
          10,
          110,
          10,
          108
        ],
        [
          10,
          111,
          10,
          109
        ],
        [
          10,
          112,
          10,
          110
        ],
        [
          10,
          113,
          10,
          111
        ],
        [
          10,
          114,
          10,
          112
        ],
        [
          10,
          115,
          10,
          113
        ],
        [
          -1,
          -1,
          10,
          114
        ],
        [
          10,
          117,
          20,
          493
        ],
        [
          10,
          118,
          10,
          116
        ],
        [
          10,
          119,
          10,
          117
        ],
        [
          10,
          120,
          10,
          118
        ],
        [
          10,
          121,
          10,
          119
        ],
        [
          10,
          122,
          10,
          120
        ],
        [
          10,
          123,
          10,
          121
        ],
        [
          10,
          124,
          10,
          122
        ],
        [
          10,
          125,
          10,
          123
        ],
        [
          10,
          126,
          10,
          124
        ],
        [
          10,
          127,
          10,
          125
        ],
        [
          10,
          128,
          10,
          126
        ],
        [
          10,
          129,
          10,
          127
        ],
        [
          10,
          130,
          10,
          128
        ],
        [
          10,
          131,
          10,
          129
        ],
        [
          10,
          132,
          10,
          130
        ],
        [
          10,
          133,
          10,
          131
        ],
        [
          10,
          134,
          10,
          132
        ],
        [
          10,
          135,
          10,
          133
        ],
        [
          10,
          136,
          10,
          134
        ],
        [
          -1,
          -1,
          10,
          135
        ],
        [
          10,
          138,
          -1,
          -1
        ],
        [
          10,
          139,
          10,
          137
        ],
        [
          10,
          140,
          10,
          138
        ],
        [
          10,
          141,
          10,
          139
        ],
        [
          10,
          142,
          10,
          140
        ],
        [
          10,
          143,
          10,
          141
        ],
        [
          10,
          144,
          10,
          142
        ],
        [
          10,
          145,
          10,
          143
        ],
        [
          10,
          146,
          10,
          144
        ],
        [
          10,
          147,
          10,
          145
        ],
        [
          10,
          148,
          10,
          146
        ],
        [
          10,
          149,
          10,
          147
        ],
        [
          10,
          150,
          10,
          148
        ],
        [
          10,
          151,
          10,
          149
        ],
        [
          10,
          152,
          10,
          150
        ],
        [
          10,
          153,
          10,
          151
        ],
        [
          10,
          154,
          10,
          152
        ],
        [
          10,
          155,
          10,
          153
        ],
        [
          10,
          156,
          10,
          154
        ],
        [
          10,
          157,
          10,
          155
        ],
        [
          19,
          493,
          10,
          156
        ],
        [
          10,
          159,
          19,
          494
        ],
        [
          10,
          160,
          10,
          158
        ],
        [
          10,
          161,
          10,
          159
        ],
        [
          10,
          162,
          10,
          160
        ],
        [
          10,
          163,
          10,
          161
        ],
        [
          10,
          164,
          10,
          162
        ],
        [
          10,
          165,
          10,
          163
        ],
        [
          10,
          166,
          10,
          164
        ],
        [
          10,
          167,
          10,
          165
        ],
        [
          10,
          168,
          10,
          166
        ],
        [
          10,
          169,
          10,
          167
        ],
        [
          10,
          170,
          10,
          168
        ],
        [
          10,
          171,
          10,
          169
        ],
        [
          10,
          172,
          10,
          170
        ],
        [
          10,
          173,
          10,
          171
        ],
        [
          10,
          174,
          10,
          172
        ],
        [
          10,
          175,
          10,
          173
        ],
        [
          10,
          176,
          10,
          174
        ],
        [
          10,
          177,
          10,
          175
        ],
        [
          10,
          178,
          10,
          176
        ],
        [
          -1,
          -1,
          10,
          177
        ],
        [
          10,
          180,
          -1,
          -1
        ],
        [
          10,
          181,
          10,
          179
        ],
        [
          10,
          182,
          10,
          180
        ],
        [
          10,
          183,
          10,
          181
        ],
        [
          10,
          184,
          10,
          182
        ],
        [
          10,
          185,
          10,
          183
        ],
        [
          10,
          186,
          10,
          184
        ],
        [
          10,
          187,
          10,
          185
        ],
        [
          10,
          188,
          10,
          186
        ],
        [
          10,
          189,
          10,
          187
        ],
        [
          10,
          190,
          10,
          188
        ],
        [
          10,
          191,
          10,
          189
        ],
        [
          10,
          192,
          10,
          190
        ],
        [
          10,
          193,
          10,
          191
        ],
        [
          10,
          194,
          10,
          192
        ],
        [
          10,
          195,
          10,
          193
        ],
        [
          10,
          196,
          10,
          194
        ],
        [
          10,
          197,
          10,
          195
        ],
        [
          10,
          198,
          10,
          196
        ],
        [
          10,
          199,
          10,
          197
        ],
        [
          -1,
          -1,
          10,
          198
        ],
        [
          10,
          201,
          18,
          493
        ],
        [
          10,
          202,
          10,
          200
        ],
        [
          10,
          203,
          10,
          201
        ],
        [
          10,
          204,
          10,
          202
        ],
        [
          10,
          205,
          10,
          203
        ],
        [
          10,
          206,
          10,
          204
        ],
        [
          10,
          207,
          10,
          205
        ],
        [
          10,
          208,
          10,
          206
        ],
        [
          10,
          209,
          10,
          207
        ],
        [
          10,
          210,
          10,
          208
        ],
        [
          10,
          211,
          10,
          209
        ],
        [
          10,
          212,
          10,
          210
        ],
        [
          10,
          213,
          10,
          211
        ],
        [
          10,
          214,
          10,
          212
        ],
        [
          10,
          215,
          10,
          213
        ],
        [
          10,
          216,
          10,
          214
        ],
        [
          10,
          217,
          10,
          215
        ],
        [
          10,
          218,
          10,
          216
        ],
        [
          10,
          219,
          10,
          217
        ],
        [
          10,
          220,
          10,
          218
        ],
        [
          -1,
          -1,
          10,
          219
        ],
        [
          10,
          222,
          -1,
          -1
        ],
        [
          10,
          223,
          10,
          221
        ],
        [
          10,
          224,
          10,
          222
        ],
        [
          10,
          225,
          10,
          223
        ],
        [
          10,
          226,
          10,
          224
        ],
        [
          10,
          227,
          10,
          225
        ],
        [
          10,
          228,
          10,
          226
        ],
        [
          10,
          229,
          10,
          227
        ],
        [
          10,
          230,
          10,
          228
        ],
        [
          10,
          231,
          10,
          229
        ],
        [
          10,
          232,
          10,
          230
        ],
        [
          10,
          233,
          10,
          231
        ],
        [
          10,
          234,
          10,
          232
        ],
        [
          10,
          235,
          10,
          233
        ],
        [
          10,
          236,
          10,
          234
        ],
        [
          10,
          237,
          10,
          235
        ],
        [
          10,
          238,
          10,
          236
        ],
        [
          10,
          239,
          10,
          237
        ],
        [
          10,
          240,
          10,
          238
        ],
        [
          10,
          241,
          10,
          239
        ],
        [
          17,
          493,
          10,
          240
        ],
        [
          10,
          243,
          17,
          494
        ],
        [
          10,
          244,
          10,
          242
        ],
        [
          10,
          245,
          10,
          243
        ],
        [
          10,
          246,
          10,
          244
        ],
        [
          10,
          247,
          10,
          245
        ],
        [
          10,
          248,
          10,
          246
        ],
        [
          10,
          249,
          10,
          247
        ],
        [
          10,
          250,
          10,
          248
        ],
        [
          10,
          251,
          10,
          249
        ],
        [
          10,
          252,
          10,
          250
        ],
        [
          10,
          253,
          10,
          251
        ],
        [
          10,
          254,
          10,
          252
        ],
        [
          10,
          255,
          10,
          253
        ],
        [
          10,
          256,
          10,
          254
        ],
        [
          10,
          257,
          10,
          255
        ],
        [
          10,
          258,
          10,
          256
        ],
        [
          10,
          259,
          10,
          257
        ],
        [
          10,
          260,
          10,
          258
        ],
        [
          10,
          261,
          10,
          259
        ],
        [
          10,
          262,
          10,
          260
        ],
        [
          -1,
          -1,
          10,
          261
        ],
        [
          -1,
          -1,
          -1,
          -1
        ],
        [
          -1,
          -1,
          -1,
          -1
        ],
        [
          -1,
          -1,
          -1,
          -1
        ],
        [
          10,
          267,
          -1,
          -1
        ],
        [
          10,
          268,
          10,
          266
        ],
        [
          10,
          269,
          10,
          267
        ],
        [
          10,
          270,
          10,
          268
        ],
        [
          10,
          271,
          10,
          269
        ],
        [
          10,
          272,
          10,
          270
        ],
        [
          10,
          273,
          10,
          271
        ],
        [
          10,
          274,
          10,
          272
        ],
        [
          10,
          275,
          10,
          273
        ],
        [
          10,
          276,
          10,
          274
        ],
        [
          10,
          277,
          10,
          275
        ],
        [
          10,
          278,
          10,
          276
        ],
        [
          10,
          279,
          10,
          277
        ],
        [
          10,
          280,
          10,
          278
        ],
        [
          10,
          281,
          10,
          279
        ],
        [
          10,
          282,
          10,
          280
        ],
        [
          10,
          283,
          10,
          281
        ],
        [
          11,
          283,
          10,
          282
        ],
        [
          -1,
          -1,
          -1,
          -1
        ],
        [
          -1,
          -1,
          -1,
          -1
        ],
        [
          -1,
          -1,
          -1,
          -1
        ],
        [
          -1,
          -1,
          -1,
          -1
        ],
        [
          -1,
          -1,
          -1,
          -1
        ],
        [
          -1,
          -1,
          -1,
          -1
        ],
        [
          -1,
          -1,
          -1,
          -1
        ],
        [
          -1,
          -1,
          -1,
          -1
        ],
        [
          -1,
          -1,
          -1,
          -1
        ],
        [
          -1,
          -1,
          -1,
          -1
        ],
        [
          -1,
          -1,
          -1,
          -1
        ],
        [
          -1,
          -1,
          -1,
          -1
        ],
        [
          -1,
          -1,
          -1,
          -1
        ],
        [
          -1,
          -1,
          -1,
          -1
        ],
        [
          -1,
          -1,
          -1,
          -1
        ],
        [
          -1,
          -1,
          -1,
          -1
        ],
        [
          -1,
          -1,
          -1,
          -1
        ],
        [
          -1,
          -1,
          -1,
          -1
        ],
        [
          -1,
          -1,
          -1,
          -1
        ],
        [
          -1,
          -1,
          -1,
          -1
        ],
        [
          -1,
          -1,
          -1,
          -1
        ],
        [
          -1,
          -1,
          -1,
          -1
        ],
        [
          -1,
          -1,
          -1,
          -1
        ],
        [
          -1,
          -1,
          -1,
          -1
        ],
        [
          -1,
          -1,
          -1,
          -1
        ],
        [
          -1,
          -1,
          -1,
          -1
        ],
        [
          -1,
          -1,
          -1,
          -1
        ],
        [
          -1,
          -1,
          -1,
          -1
        ],
        [
          -1,
          -1,
          -1,
          -1
        ],
        [
          -1,
          -1,
          -1,
          -1
        ],
        [
          -1,
          -1,
          -1,
          -1
        ],
        [
          -1,
          -1,
          -1,
          -1
        ],
        [
          -1,
          -1,
          -1,
          -1
        ],
        [
          -1,
          -1,
          -1,
          -1
        ],
        [
          -1,
          -1,
          -1,
          -1
        ],
        [
          -1,
          -1,
          -1,
          -1
        ],
        [
          -1,
          -1,
          -1,
          -1
        ],
        [
          -1,
          -1,
          -1,
          -1
        ],
        [
          -1,
          -1,
          -1,
          -1
        ],
        [
          -1,
          -1,
          -1,
          -1
        ],
        [
          -1,
          -1,
          -1,
          -1
        ],
        [
          -1,
          -1,
          -1,
          -1
        ],
        [
          -1,
          -1,
          -1,
          -1
        ],
        [
          -1,
          -1,
          -1,
          -1
        ],
        [
          -1,
          -1,
          -1,
          -1
        ],
        [
          -1,
          -1,
          -1,
          -1
        ],
        [
          -1,
          -1,
          -1,
          -1
        ],
        [
          -1,
          -1,
          -1,
          -1
        ],
        [
          -1,
          -1,
          -1,
          -1
        ],
        [
          -1,
          -1,
          -1,
          -1
        ],
        [
          -1,
          -1,
          -1,
          -1
        ],
        [
          -1,
          -1,
          -1,
          -1
        ],
        [
          -1,
          -1,
          -1,
          -1
        ],
        [
          -1,
          -1,
          -1,
          -1
        ],
        [
          -1,
          -1,
          -1,
          -1
        ],
        [
          -1,
          -1,
          -1,
          -1
        ],
        [
          -1,
          -1,
          -1,
          -1
        ],
        [
          -1,
          -1,
          -1,
          -1
        ],
        [
          -1,
          -1,
          -1,
          -1
        ],
        [
          -1,
          -1,
          -1,
          -1
        ],
        [
          -1,
          -1,
          -1,
          -1
        ],
        [
          -1,
          -1,
          -1,
          -1
        ],
        [
          -1,
          -1,
          -1,
          -1
        ],
        [
          -1,
          -1,
          -1,
          -1
        ],
        [
          -1,
          -1,
          -1,
          -1
        ],
        [
          -1,
          -1,
          -1,
          -1
        ],
        [
          -1,
          -1,
          -1,
          -1
        ],
        [
          -1,
          -1,
          -1,
          -1
        ],
        [
          -1,
          -1,
          -1,
          -1
        ],
        [
          -1,
          -1,
          -1,
          -1
        ],
        [
          -1,
          -1,
          -1,
          -1
        ],
        [
          -1,
          -1,
          -1,
          -1
        ],
        [
          -1,
          -1,
          -1,
          -1
        ],
        [
          -1,
          -1,
          -1,
          -1
        ],
        [
          -1,
          -1,
          -1,
          -1
        ],
        [
          -1,
          -1,
          -1,
          -1
        ],
        [
          -1,
          -1,
          -1,
          -1
        ],
        [
          -1,
          -1,
          -1,
          -1
        ],
        [
          -1,
          -1,
          -1,
          -1
        ],
        [
          -1,
          -1,
          -1,
          -1
        ],
        [
          -1,
          -1,
          -1,
          -1
        ],
        [
          -1,
          -1,
          -1,
          -1
        ],
        [
          -1,
          -1,
          -1,
          -1
        ],
        [
          -1,
          -1,
          -1,
          -1
        ],
        [
          -1,
          -1,
          -1,
          -1
        ],
        [
          -1,
          -1,
          -1,
          -1
        ],
        [
          -1,
          -1,
          -1,
          -1
        ],
        [
          -1,
          -1,
          -1,
          -1
        ],
        [
          -1,
          -1,
          -1,
          -1
        ],
        [
          -1,
          -1,
          -1,
          -1
        ],
        [
          -1,
          -1,
          -1,
          -1
        ],
        [
          -1,
          -1,
          -1,
          -1
        ],
        [
          -1,
          -1,
          -1,
          -1
        ],
        [
          -1,
          -1,
          -1,
          -1
        ],
        [
          -1,
          -1,
          -1,
          -1
        ],
        [
          -1,
          -1,
          -1,
          -1
        ],
        [
          -1,
          -1,
          -1,
          -1
        ],
        [
          -1,
          -1,
          -1,
          -1
        ],
        [
          -1,
          -1,
          -1,
          -1
        ],
        [
          -1,
          -1,
          -1,
          -1
        ],
        [
          -1,
          -1,
          -1,
          -1
        ],
        [
          -1,
          -1,
          -1,
          -1
        ],
        [
          -1,
          -1,
          -1,
          -1
        ],
        [
          -1,
          -1,
          -1,
          -1
        ],
        [
          -1,
          -1,
          -1,
          -1
        ],
        [
          -1,
          -1,
          -1,
          -1
        ],
        [
          -1,
          -1,
          -1,
          -1
        ],
        [
          -1,
          -1,
          -1,
          -1
        ],
        [
          -1,
          -1,
          -1,
          -1
        ],
        [
          -1,
          -1,
          -1,
          -1
        ],
        [
          -1,
          -1,
          -1,
          -1
        ],
        [
          -1,
          -1,
          -1,
          -1
        ],
        [
          -1,
          -1,
          -1,
          -1
        ],
        [
          -1,
          -1,
          -1,
          -1
        ],
        [
          -1,
          -1,
          -1,
          -1
        ],
        [
          -1,
          -1,
          -1,
          -1
        ],
        [
          -1,
          -1,
          -1,
          -1
        ],
        [
          -1,
          -1,
          -1,
          -1
        ],
        [
          -1,
          -1,
          -1,
          -1
        ],
        [
          -1,
          -1,
          -1,
          -1
        ],
        [
          -1,
          -1,
          -1,
          -1
        ],
        [
          -1,
          -1,
          -1,
          -1
        ],
        [
          -1,
          -1,
          -1,
          -1
        ],
        [
          -1,
          -1,
          -1,
          -1
        ],
        [
          -1,
          -1,
          -1,
          -1
        ],
        [
          -1,
          -1,
          -1,
          -1
        ],
        [
          -1,
          -1,
          -1,
          -1
        ],
        [
          -1,
          -1,
          -1,
          -1
        ],
        [
          -1,
          -1,
          -1,
          -1
        ],
        [
          -1,
          -1,
          -1,
          -1
        ],
        [
          -1,
          -1,
          -1,
          -1
        ],
        [
          -1,
          -1,
          -1,
          -1
        ],
        [
          -1,
          -1,
          -1,
          -1
        ],
        [
          -1,
          -1,
          -1,
          -1
        ],
        [
          -1,
          -1,
          -1,
          -1
        ],
        [
          -1,
          -1,
          -1,
          -1
        ],
        [
          -1,
          -1,
          -1,
          -1
        ],
        [
          -1,
          -1,
          -1,
          -1
        ],
        [
          -1,
          -1,
          -1,
          -1
        ],
        [
          -1,
          -1,
          -1,
          -1
        ],
        [
          -1,
          -1,
          -1,
          -1
        ],
        [
          -1,
          -1,
          -1,
          -1
        ],
        [
          -1,
          -1,
          -1,
          -1
        ],
        [
          -1,
          -1,
          -1,
          -1
        ],
        [
          -1,
          -1,
          -1,
          -1
        ],
        [
          -1,
          -1,
          -1,
          -1
        ],
        [
          -1,
          -1,
          -1,
          -1
        ],
        [
          -1,
          -1,
          -1,
          -1
        ],
        [
          -1,
          -1,
          -1,
          -1
        ],
        [
          -1,
          -1,
          -1,
          -1
        ],
        [
          -1,
          -1,
          -1,
          -1
        ],
        [
          -1,
          -1,
          -1,
          -1
        ],
        [
          -1,
          -1,
          -1,
          -1
        ],
        [
          -1,
          -1,
          -1,
          -1
        ],
        [
          -1,
          -1,
          -1,
          -1
        ],
        [
          -1,
          -1,
          -1,
          -1
        ],
        [
          -1,
          -1,
          -1,
          -1
        ],
        [
          -1,
          -1,
          -1,
          -1
        ],
        [
          -1,
          -1,
          -1,
          -1
        ],
        [
          -1,
          -1,
          -1,
          -1
        ],
        [
          -1,
          -1,
          -1,
          -1
        ],
        [
          -1,
          -1,
          -1,
          -1
        ],
        [
          -1,
          -1,
          -1,
          -1
        ],
        [
          -1,
          -1,
          -1,
          -1
        ],
        [
          -1,
          -1,
          -1,
          -1
        ],
        [
          -1,
          -1,
          -1,
          -1
        ],
        [
          -1,
          -1,
          -1,
          -1
        ],
        [
          -1,
          -1,
          -1,
          -1
        ],
        [
          -1,
          -1,
          -1,
          -1
        ],
        [
          -1,
          -1,
          -1,
          -1
        ],
        [
          -1,
          -1,
          -1,
          -1
        ],
        [
          -1,
          -1,
          -1,
          -1
        ],
        [
          -1,
          -1,
          -1,
          -1
        ],
        [
          -1,
          -1,
          -1,
          -1
        ],
        [
          -1,
          -1,
          -1,
          -1
        ],
        [
          -1,
          -1,
          -1,
          -1
        ],
        [
          -1,
          -1,
          -1,
          -1
        ],
        [
          -1,
          -1,
          -1,
          -1
        ],
        [
          -1,
          -1,
          -1,
          -1
        ],
        [
          -1,
          -1,
          -1,
          -1
        ],
        [
          -1,
          -1,
          -1,
          -1
        ],
        [
          -1,
          -1,
          -1,
          -1
        ],
        [
          -1,
          -1,
          -1,
          -1
        ],
        [
          -1,
          -1,
          -1,
          -1
        ],
        [
          -1,
          -1,
          -1,
          -1
        ],
        [
          -1,
          -1,
          -1,
          -1
        ],
        [
          -1,
          -1,
          -1,
          -1
        ],
        [
          -1,
          -1,
          -1,
          -1
        ],
        [
          -1,
          -1,
          -1,
          -1
        ],
        [
          -1,
          -1,
          -1,
          -1
        ],
        [
          -1,
          -1,
          -1,
          -1
        ],
        [
          -1,
          -1,
          -1,
          -1
        ],
        [
          -1,
          -1,
          -1,
          -1
        ],
        [
          -1,
          -1,
          -1,
          -1
        ],
        [
          -1,
          -1,
          -1,
          -1
        ],
        [
          -1,
          -1,
          -1,
          -1
        ],
        [
          -1,
          -1,
          -1,
          -1
        ],
        [
          -1,
          -1,
          -1,
          -1
        ],
        [
          -1,
          -1,
          -1,
          -1
        ],
        [
          -1,
          -1,
          -1,
          -1
        ],
        [
          -1,
          -1,
          -1,
          -1
        ],
        [
          -1,
          -1,
          -1,
          -1
        ],
        [
          -1,
          -1,
          -1,
          -1
        ],
        [
          -1,
          -1,
          -1,
          -1
        ],
        [
          -1,
          -1,
          -1,
          -1
        ],
        [
          -1,
          -1,
          -1,
          -1
        ],
        [
          -1,
          -1,
          -1,
          -1
        ],
        [
          -1,
          -1,
          -1,
          -1
        ],
        [
          -1,
          -1,
          -1,
          -1
        ],
        [
          -1,
          -1,
          -1,
          -1
        ],
        [
          -1,
          -1,
          -1,
          -1
        ],
        [
          -1,
          -1,
          -1,
          -1
        ],
        [
          -1,
          -1,
          -1,
          -1
        ],
        [
          -1,
          -1,
          -1,
          -1
        ],
        [
          -1,
          -1,
          -1,
          -1
        ],
        [
          -1,
          -1,
          -1,
          -1
        ],
        [
          -1,
          -1,
          -1,
          -1
        ],
        [
          -1,
          -1,
          -1,
          -1
        ],
        [
          -1,
          -1,
          -1,
          -1
        ],
        [
          -1,
          -1,
          -1,
          -1
        ],
        [
          -1,
          -1,
          -1,
          -1
        ],
        [
          -1,
          -1,
          -1,
          -1
        ],
        [
          -1,
          -1,
          -1,
          -1
        ],
        [
          -1,
          -1,
          -1,
          -1
        ],
        [
          -1,
          -1,
          -1,
          -1
        ],
        [
          -1,
          -1,
          -1,
          -1
        ],
        [
          -1,
          -1,
          -1,
          -1
        ],
        [
          -1,
          -1,
          -1,
          -1
        ],
        [
          -1,
          -1,
          -1,
          -1
        ],
        [
          -1,
          -1,
          -1,
          -1
        ],
        [
          -1,
          -1,
          -1,
          -1
        ],
        [
          -1,
          -1,
          -1,
          -1
        ],
        [
          -1,
          -1,
          -1,
          -1
        ],
        [
          -1,
          -1,
          -1,
          -1
        ],
        [
          -1,
          -1,
          -1,
          -1
        ],
        [
          -1,
          -1,
          -1,
          -1
        ],
        [
          -1,
          -1,
          -1,
          -1
        ],
        [
          -1,
          -1,
          -1,
          -1
        ],
        [
          -1,
          -1,
          -1,
          -1
        ],
        [
          -1,
          -1,
          -1,
          -1
        ],
        [
          -1,
          -1,
          -1,
          -1
        ],
        [
          -1,
          -1,
          -1,
          -1
        ],
        [
          -1,
          -1,
          -1,
          -1
        ],
        [
          -1,
          -1,
          -1,
          -1
        ],
        [
          -1,
          -1,
          -1,
          -1
        ],
        [
          -1,
          -1,
          -1,
          -1
        ],
        [
          -1,
          -1,
          -1,
          -1
        ],
        [
          -1,
          -1,
          -1,
          -1
        ],
        [
          -1,
          -1,
          -1,
          -1
        ],
        [
          -1,
          -1,
          -1,
          -1
        ],
        [
          -1,
          -1,
          -1,
          -1
        ],
        [
          -1,
          -1,
          -1,
          -1
        ],
        [
          -1,
          -1,
          -1,
          -1
        ],
        [
          -1,
          -1,
          -1,
          -1
        ],
        [
          -1,
          -1,
          -1,
          -1
        ],
        [
          -1,
          -1,
          -1,
          -1
        ],
        [
          -1,
          -1,
          -1,
          -1
        ],
        [
          -1,
          -1,
          -1,
          -1
        ],
        [
          -1,
          -1,
          -1,
          -1
        ],
        [
          -1,
          -1,
          -1,
          -1
        ],
        [
          -1,
          -1,
          -1,
          -1
        ],
        [
          -1,
          -1,
          -1,
          -1
        ],
        [
          -1,
          -1,
          -1,
          -1
        ],
        [
          -1,
          -1,
          -1,
          -1
        ],
        [
          -1,
          -1,
          -1,
          -1
        ],
        [
          -1,
          -1,
          -1,
          -1
        ],
        [
          -1,
          -1,
          -1,
          -1
        ],
        [
          -1,
          -1,
          -1,
          -1
        ],
        [
          -1,
          -1,
          -1,
          -1
        ],
        [
          -1,
          -1,
          -1,
          -1
        ],
        [
          -1,
          -1,
          -1,
          -1
        ],
        [
          -1,
          -1,
          -1,
          -1
        ],
        [
          -1,
          -1,
          -1,
          -1
        ],
        [
          -1,
          -1,
          -1,
          -1
        ],
        [
          -1,
          -1,
          -1,
          -1
        ],
        [
          -1,
          -1,
          -1,
          -1
        ],
        [
          -1,
          -1,
          -1,
          -1
        ],
        [
          -1,
          -1,
          -1,
          -1
        ],
        [
          -1,
          -1,
          -1,
          -1
        ],
        [
          -1,
          -1,
          -1,
          -1
        ],
        [
          -1,
          -1,
          -1,
          -1
        ],
        [
          -1,
          -1,
          -1,
          -1
        ],
        [
          -1,
          -1,
          -1,
          -1
        ],
        [
          -1,
          -1,
          -1,
          -1
        ],
        [
          -1,
          -1,
          -1,
          -1
        ],
        [
          -1,
          -1,
          -1,
          -1
        ],
        [
          -1,
          -1,
          -1,
          -1
        ],
        [
          -1,
          -1,
          -1,
          -1
        ],
        [
          -1,
          -1,
          -1,
          -1
        ],
        [
          -1,
          -1,
          -1,
          -1
        ],
        [
          -1,
          -1,
          -1,
          -1
        ],
        [
          -1,
          -1,
          -1,
          -1
        ],
        [
          -1,
          -1,
          -1,
          -1
        ],
        [
          -1,
          -1,
          -1,
          -1
        ],
        [
          -1,
          -1,
          -1,
          -1
        ],
        [
          -1,
          -1,
          -1,
          -1
        ],
        [
          -1,
          -1,
          -1,
          -1
        ],
        [
          -1,
          -1,
          -1,
          -1
        ],
        [
          -1,
          -1,
          -1,
          -1
        ],
        [
          -1,
          -1,
          -1,
          -1
        ],
        [
          -1,
          -1,
          -1,
          -1
        ],
        [
          -1,
          -1,
          -1,
          -1
        ],
        [
          -1,
          -1,
          -1,
          -1
        ],
        [
          -1,
          -1,
          -1,
          -1
        ],
        [
          -1,
          -1,
          -1,
          -1
        ],
        [
          -1,
          -1,
          -1,
          -1
        ],
        [
          -1,
          -1,
          -1,
          -1
        ],
        [
          -1,
          -1,
          -1,
          -1
        ],
        [
          -1,
          -1,
          -1,
          -1
        ],
        [
          -1,
          -1,
          -1,
          -1
        ],
        [
          -1,
          -1,
          -1,
          -1
        ],
        [
          -1,
          -1,
          -1,
          -1
        ],
        [
          -1,
          -1,
          -1,
          -1
        ],
        [
          -1,
          -1,
          -1,
          -1
        ],
        [
          -1,
          -1,
          -1,
          -1
        ],
        [
          -1,
          -1,
          -1,
          -1
        ],
        [
          -1,
          -1,
          -1,
          -1
        ],
        [
          -1,
          -1,
          -1,
          -1
        ],
        [
          -1,
          -1,
          -1,
          -1
        ],
        [
          -1,
          -1,
          -1,
          -1
        ],
        [
          -1,
          -1,
          -1,
          -1
        ],
        [
          -1,
          -1,
          -1,
          -1
        ],
        [
          -1,
          -1,
          -1,
          -1
        ],
        [
          -1,
          -1,
          -1,
          -1
        ],
        [
          -1,
          -1,
          -1,
          -1
        ],
        [
          -1,
          -1,
          -1,
          -1
        ],
        [
          -1,
          -1,
          -1,
          -1
        ],
        [
          -1,
          -1,
          -1,
          -1
        ],
        [
          -1,
          -1,
          -1,
          -1
        ],
        [
          -1,
          -1,
          -1,
          -1
        ],
        [
          -1,
          -1,
          -1,
          -1
        ],
        [
          -1,
          -1,
          -1,
          -1
        ],
        [
          -1,
          -1,
          -1,
          -1
        ],
        [
          -1,
          -1,
          -1,
          -1
        ],
        [
          -1,
          -1,
          -1,
          -1
        ],
        [
          -1,
          -1,
          -1,
          -1
        ],
        [
          -1,
          -1,
          -1,
          -1
        ],
        [
          -1,
          -1,
          -1,
          -1
        ],
        [
          -1,
          -1,
          -1,
          -1
        ],
        [
          -1,
          -1,
          -1,
          -1
        ],
        [
          -1,
          -1,
          -1,
          -1
        ],
        [
          -1,
          -1,
          -1,
          -1
        ],
        [
          -1,
          -1,
          -1,
          -1
        ],
        [
          -1,
          -1,
          -1,
          -1
        ],
        [
          -1,
          -1,
          -1,
          -1
        ],
        [
          -1,
          -1,
          -1,
          -1
        ],
        [
          -1,
          -1,
          -1,
          -1
        ],
        [
          -1,
          -1,
          -1,
          -1
        ],
        [
          -1,
          -1,
          -1,
          -1
        ],
        [
          -1,
          -1,
          -1,
          -1
        ],
        [
          -1,
          -1,
          -1,
          -1
        ],
        [
          -1,
          -1,
          -1,
          -1
        ],
        [
          -1,
          -1,
          -1,
          -1
        ],
        [
          -1,
          -1,
          -1,
          -1
        ],
        [
          -1,
          -1,
          -1,
          -1
        ],
        [
          -1,
          -1,
          -1,
          -1
        ],
        [
          -1,
          -1,
          -1,
          -1
        ],
        [
          -1,
          -1,
          -1,
          -1
        ],
        [
          -1,
          -1,
          -1,
          -1
        ],
        [
          -1,
          -1,
          -1,
          -1
        ],
        [
          -1,
          -1,
          -1,
          -1
        ],
        [
          -1,
          -1,
          -1,
          -1
        ],
        [
          -1,
          -1,
          -1,
          -1
        ],
        [
          -1,
          -1,
          -1,
          -1
        ],
        [
          -1,
          -1,
          -1,
          -1
        ],
        [
          -1,
          -1,
          -1,
          -1
        ],
        [
          -1,
          -1,
          -1,
          -1
        ],
        [
          -1,
          -1,
          -1,
          -1
        ],
        [
          -1,
          -1,
          -1,
          -1
        ],
        [
          -1,
          -1,
          -1,
          -1
        ],
        [
          -1,
          -1,
          -1,
          -1
        ],
        [
          -1,
          -1,
          -1,
          -1
        ],
        [
          -1,
          -1,
          -1,
          -1
        ],
        [
          -1,
          -1,
          -1,
          -1
        ],
        [
          -1,
          -1,
          -1,
          -1
        ],
        [
          -1,
          -1,
          -1,
          -1
        ],
        [
          -1,
          -1,
          -1,
          -1
        ],
        [
          -1,
          -1,
          -1,
          -1
        ],
        [
          -1,
          -1,
          -1,
          -1
        ],
        [
          -1,
          -1,
          -1,
          -1
        ],
        [
          -1,
          -1,
          -1,
          -1
        ],
        [
          -1,
          -1,
          -1,
          -1
        ],
        [
          -1,
          -1,
          -1,
          -1
        ],
        [
          -1,
          -1,
          -1,
          -1
        ],
        [
          -1,
          -1,
          -1,
          -1
        ],
        [
          -1,
          -1,
          -1,
          -1
        ],
        [
          -1,
          -1,
          -1,
          -1
        ],
        [
          -1,
          -1,
          -1,
          -1
        ],
        [
          -1,
          -1,
          -1,
          -1
        ],
        [
          -1,
          -1,
          -1,
          -1
        ],
        [
          -1,
          -1,
          -1,
          -1
        ],
        [
          -1,
          -1,
          -1,
          -1
        ],
        [
          -1,
          -1,
          -1,
          -1
        ],
        [
          -1,
          -1,
          -1,
          -1
        ],
        [
          -1,
          -1,
          -1,
          -1
        ],
        [
          -1,
          -1,
          -1,
          -1
        ],
        [
          -1,
          -1,
          -1,
          -1
        ],
        [
          -1,
          -1,
          -1,
          -1
        ],
        [
          -1,
          -1,
          -1,
          -1
        ],
        [
          -1,
          -1,
          -1,
          -1
        ],
        [
          -1,
          -1,
          -1,
          -1
        ],
        [
          -1,
          -1,
          -1,
          -1
        ],
        [
          -1,
          -1,
          -1,
          -1
        ],
        [
          -1,
          -1,
          -1,
          -1
        ],
        [
          -1,
          -1,
          -1,
          -1
        ],
        [
          -1,
          -1,
          -1,
          -1
        ],
        [
          -1,
          -1,
          -1,
          -1
        ],
        [
          -1,
          -1,
          -1,
          -1
        ],
        [
          -1,
          -1,
          -1,
          -1
        ],
        [
          -1,
          -1,
          -1,
          -1
        ],
        [
          -1,
          -1,
          -1,
          -1
        ],
        [
          -1,
          -1,
          -1,
          -1
        ],
        [
          -1,
          -1,
          -1,
          -1
        ],
        [
          -1,
          -1,
          -1,
          -1
        ],
        [
          -1,
          -1,
          -1,
          -1
        ],
        [
          -1,
          -1,
          -1,
          -1
        ],
        [
          -1,
          -1,
          -1,
          -1
        ],
        [
          -1,
          -1,
          -1,
          -1
        ],
        [
          -1,
          -1,
          -1,
          -1
        ],
        [
          -1,
          -1,
          -1,
          -1
        ],
        [
          -1,
          -1,
          -1,
          -1
        ],
        [
          -1,
          -1,
          -1,
          -1
        ],
        [
          -1,
          -1,
          -1,
          -1
        ],
        [
          -1,
          -1,
          -1,
          -1
        ],
        [
          -1,
          -1,
          -1,
          -1
        ],
        [
          -1,
          -1,
          -1,
          -1
        ],
        [
          -1,
          -1,
          -1,
          -1
        ],
        [
          -1,
          -1,
          -1,
          -1
        ],
        [
          -1,
          -1,
          -1,
          -1
        ],
        [
          -1,
          -1,
          -1,
          -1
        ],
        [
          -1,
          -1,
          -1,
          -1
        ],
        [
          -1,
          -1,
          -1,
          -1
        ],
        [
          -1,
          -1,
          -1,
          -1
        ],
        [
          -1,
          -1,
          -1,
          -1
        ],
        [
          -1,
          -1,
          -1,
          -1
        ],
        [
          -1,
          -1,
          -1,
          -1
        ],
        [
          -1,
          -1,
          -1,
          -1
        ],
        [
          -1,
          -1,
          -1,
          -1
        ],
        [
          -1,
          -1,
          -1,
          -1
        ],
        [
          -1,
          -1,
          -1,
          -1
        ],
        [
          -1,
          -1,
          -1,
          -1
        ],
        [
          -1,
          -1,
          -1,
          -1
        ],
        [
          -1,
          -1,
          -1,
          -1
        ],
        [
          -1,
          -1,
          -1,
          -1
        ],
        [
          -1,
          -1,
          -1,
          -1
        ],
        [
          -1,
          -1,
          -1,
          -1
        ],
        [
          -1,
          -1,
          -1,
          -1
        ],
        [
          -1,
          -1,
          -1,
          -1
        ],
        [
          -1,
          -1,
          -1,
          -1
        ],
        [
          -1,
          -1,
          -1,
          -1
        ],
        [
          -1,
          -1,
          -1,
          -1
        ],
        [
          -1,
          -1,
          -1,
          -1
        ],
        [
          -1,
          -1,
          -1,
          -1
        ],
        [
          -1,
          -1,
          -1,
          -1
        ],
        [
          -1,
          -1,
          -1,
          -1
        ],
        [
          -1,
          -1,
          -1,
          -1
        ],
        [
          -1,
          -1,
          -1,
          -1
        ],
        [
          -1,
          -1,
          -1,
          -1
        ],
        [
          -1,
          -1,
          -1,
          -1
        ],
        [
          -1,
          -1,
          -1,
          -1
        ],
        [
          -1,
          -1,
          -1,
          -1
        ],
        [
          -1,
          -1,
          -1,
          -1
        ],
        [
          -1,
          -1,
          -1,
          -1
        ],
        [
          -1,
          -1,
          -1,
          -1
        ],
        [
          -1,
          -1,
          -1,
          -1
        ],
        [
          -1,
          -1,
          -1,
          -1
        ],
        [
          -1,
          -1,
          -1,
          -1
        ],
        [
          -1,
          -1,
          -1,
          -1
        ],
        [
          -1,
          -1,
          -1,
          -1
        ],
        [
          -1,
          -1,
          -1,
          -1
        ],
        [
          -1,
          -1,
          -1,
          -1
        ],
        [
          -1,
          -1,
          -1,
          -1
        ],
        [
          -1,
          -1,
          -1,
          -1
        ],
        [
          -1,
          -1,
          -1,
          -1
        ],
        [
          -1,
          -1,
          -1,
          -1
        ],
        [
          -1,
          -1,
          -1,
          -1
        ],
        [
          -1,
          -1,
          -1,
          -1
        ],
        [
          -1,
          -1,
          -1,
          -1
        ],
        [
          -1,
          -1,
          -1,
          -1
        ],
        [
          -1,
          -1,
          -1,
          -1
        ],
        [
          -1,
          -1,
          -1,
          -1
        ],
        [
          -1,
          -1,
          -1,
          -1
        ],
        [
          -1,
          -1,
          -1,
          -1
        ],
        [
          -1,
          -1,
          -1,
          -1
        ],
        [
          -1,
          -1,
          -1,
          -1
        ],
        [
          -1,
          -1,
          -1,
          -1
        ],
        [
          -1,
          -1,
          -1,
          -1
        ],
        [
          -1,
          -1,
          -1,
          -1
        ],
        [
          -1,
          -1,
          -1,
          -1
        ],
        [
          -1,
          -1,
          -1,
          -1
        ],
        [
          -1,
          -1,
          -1,
          -1
        ],
        [
          -1,
          -1,
          -1,
          -1
        ],
        [
          -1,
          -1,
          -1,
          -1
        ],
        [
          -1,
          -1,
          -1,
          -1
        ],
        [
          -1,
          -1,
          -1,
          -1
        ],
        [
          -1,
          -1,
          -1,
          -1
        ],
        [
          -1,
          -1,
          -1,
          -1
        ],
        [
          -1,
          -1,
          -1,
          -1
        ],
        [
          -1,
          -1,
          -1,
          -1
        ],
        [
          -1,
          -1,
          -1,
          -1
        ],
        [
          -1,
          -1,
          -1,
          -1
        ],
        [
          -1,
          -1,
          -1,
          -1
        ],
        [
          -1,
          -1,
          -1,
          -1
        ],
        [
          -1,
          -1,
          -1,
          -1
        ],
        [
          -1,
          -1,
          -1,
          -1
        ],
        [
          -1,
          -1,
          -1,
          -1
        ],
        [
          -1,
          -1,
          -1,
          -1
        ],
        [
          -1,
          -1,
          -1,
          -1
        ],
        [
          -1,
          -1,
          -1,
          -1
        ],
        [
          -1,
          -1,
          -1,
          -1
        ],
        [
          -1,
          -1,
          -1,
          -1
        ],
        [
          -1,
          -1,
          -1,
          -1
        ],
        [
          -1,
          -1,
          -1,
          -1
        ],
        [
          -1,
          -1,
          -1,
          -1
        ],
        [
          -1,
          -1,
          -1,
          -1
        ],
        [
          -1,
          -1,
          -1,
          -1
        ]
      ],
      "stap_colors": [
        [
          49,
          10197915
        ],
        [
          73,
          5301186
        ],
        [
          94,
          10197915
        ],
        [
          115,
          12118406
        ],
        [
          136,
          10197915
        ],
        [
          157,
          5301186
        ],
        [
          178,
          10197915
        ],
        [
          199,
          12118406
        ],
        [
          220,
          10197915
        ],
        [
          241,
          5301186
        ],
        [
          262,
          10197915
        ],
        [
          283,
          10197915
        ]
      ],
      "scafLoop": [],
      "stapLoop": []
    },
    {
      "num": 11,
      "row": 15,
      "col": 10,
      "scaf": [
        [
          -1,
          -1,
          -1,
          -1
        ],
        [
          -1,
          -1,
          -1,
          -1
        ],
        [
          -1,
          -1,
          -1,
          -1
        ],
        [
          -1,
          -1,
          -1,
          -1
        ],
        [
          -1,
          -1,
          -1,
          -1
        ],
        [
          -1,
          -1,
          -1,
          -1
        ],
        [
          -1,
          -1,
          -1,
          -1
        ],
        [
          -1,
          -1,
          -1,
          -1
        ],
        [
          -1,
          -1,
          -1,
          -1
        ],
        [
          -1,
          -1,
          -1,
          -1
        ],
        [
          -1,
          -1,
          -1,
          -1
        ],
        [
          -1,
          -1,
          -1,
          -1
        ],
        [
          -1,
          -1,
          -1,
          -1
        ],
        [
          -1,
          -1,
          -1,
          -1
        ],
        [
          -1,
          -1,
          -1,
          -1
        ],
        [
          -1,
          -1,
          -1,
          -1
        ],
        [
          -1,
          -1,
          -1,
          -1
        ],
        [
          -1,
          -1,
          -1,
          -1
        ],
        [
          -1,
          -1,
          -1,
          -1
        ],
        [
          -1,
          -1,
          -1,
          -1
        ],
        [
          -1,
          -1,
          -1,
          -1
        ],
        [
          -1,
          -1,
          -1,
          -1
        ],
        [
          -1,
          -1,
          -1,
          -1
        ],
        [
          -1,
          -1,
          -1,
          -1
        ],
        [
          -1,
          -1,
          -1,
          -1
        ],
        [
          -1,
          -1,
          -1,
          -1
        ],
        [
          -1,
          -1,
          -1,
          -1
        ],
        [
          -1,
          -1,
          -1,
          -1
        ],
        [
          -1,
          -1,
          -1,
          -1
        ],
        [
          -1,
          -1,
          -1,
          -1
        ],
        [
          -1,
          -1,
          -1,
          -1
        ],
        [
          -1,
          -1,
          -1,
          -1
        ],
        [
          11,
          33,
          12,
          32
        ],
        [
          11,
          34,
          11,
          32
        ],
        [
          11,
          35,
          11,
          33
        ],
        [
          11,
          36,
          11,
          34
        ],
        [
          11,
          37,
          11,
          35
        ],
        [
          11,
          38,
          11,
          36
        ],
        [
          11,
          39,
          11,
          37
        ],
        [
          11,
          40,
          11,
          38
        ],
        [
          11,
          41,
          11,
          39
        ],
        [
          11,
          42,
          11,
          40
        ],
        [
          11,
          43,
          11,
          41
        ],
        [
          11,
          44,
          11,
          42
        ],
        [
          11,
          45,
          11,
          43
        ],
        [
          11,
          46,
          11,
          44
        ],
        [
          11,
          47,
          11,
          45
        ],
        [
          11,
          48,
          11,
          46
        ],
        [
          11,
          49,
          11,
          47
        ],
        [
          11,
          50,
          11,
          48
        ],
        [
          11,
          51,
          11,
          49
        ],
        [
          11,
          52,
          11,
          50
        ],
        [
          11,
          53,
          11,
          51
        ],
        [
          11,
          54,
          11,
          52
        ],
        [
          11,
          55,
          11,
          53
        ],
        [
          11,
          56,
          11,
          54
        ],
        [
          11,
          57,
          11,
          55
        ],
        [
          11,
          58,
          11,
          56
        ],
        [
          11,
          59,
          11,
          57
        ],
        [
          11,
          60,
          11,
          58
        ],
        [
          11,
          61,
          11,
          59
        ],
        [
          11,
          62,
          11,
          60
        ],
        [
          11,
          63,
          11,
          61
        ],
        [
          11,
          64,
          11,
          62
        ],
        [
          11,
          65,
          11,
          63
        ],
        [
          11,
          66,
          11,
          64
        ],
        [
          11,
          67,
          11,
          65
        ],
        [
          11,
          68,
          11,
          66
        ],
        [
          11,
          69,
          11,
          67
        ],
        [
          11,
          70,
          11,
          68
        ],
        [
          11,
          71,
          11,
          69
        ],
        [
          11,
          72,
          11,
          70
        ],
        [
          11,
          73,
          11,
          71
        ],
        [
          11,
          74,
          11,
          72
        ],
        [
          11,
          75,
          11,
          73
        ],
        [
          11,
          76,
          11,
          74
        ],
        [
          11,
          77,
          11,
          75
        ],
        [
          11,
          78,
          11,
          76
        ],
        [
          11,
          79,
          11,
          77
        ],
        [
          11,
          80,
          11,
          78
        ],
        [
          11,
          81,
          11,
          79
        ],
        [
          11,
          82,
          11,
          80
        ],
        [
          11,
          83,
          11,
          81
        ],
        [
          11,
          84,
          11,
          82
        ],
        [
          11,
          85,
          11,
          83
        ],
        [
          11,
          86,
          11,
          84
        ],
        [
          11,
          87,
          11,
          85
        ],
        [
          11,
          88,
          11,
          86
        ],
        [
          11,
          89,
          11,
          87
        ],
        [
          11,
          90,
          11,
          88
        ],
        [
          11,
          91,
          11,
          89
        ],
        [
          11,
          92,
          11,
          90
        ],
        [
          11,
          93,
          11,
          91
        ],
        [
          11,
          94,
          11,
          92
        ],
        [
          11,
          95,
          11,
          93
        ],
        [
          11,
          96,
          11,
          94
        ],
        [
          11,
          97,
          11,
          95
        ],
        [
          11,
          98,
          11,
          96
        ],
        [
          11,
          99,
          11,
          97
        ],
        [
          11,
          100,
          11,
          98
        ],
        [
          11,
          101,
          11,
          99
        ],
        [
          11,
          102,
          11,
          100
        ],
        [
          11,
          103,
          11,
          101
        ],
        [
          11,
          104,
          11,
          102
        ],
        [
          11,
          105,
          11,
          103
        ],
        [
          11,
          106,
          11,
          104
        ],
        [
          11,
          107,
          11,
          105
        ],
        [
          11,
          108,
          11,
          106
        ],
        [
          11,
          109,
          11,
          107
        ],
        [
          11,
          110,
          11,
          108
        ],
        [
          11,
          111,
          11,
          109
        ],
        [
          11,
          112,
          11,
          110
        ],
        [
          11,
          113,
          11,
          111
        ],
        [
          11,
          114,
          11,
          112
        ],
        [
          11,
          115,
          11,
          113
        ],
        [
          11,
          116,
          11,
          114
        ],
        [
          11,
          117,
          11,
          115
        ],
        [
          11,
          118,
          11,
          116
        ],
        [
          11,
          119,
          11,
          117
        ],
        [
          11,
          120,
          11,
          118
        ],
        [
          11,
          121,
          11,
          119
        ],
        [
          11,
          122,
          11,
          120
        ],
        [
          11,
          123,
          11,
          121
        ],
        [
          11,
          124,
          11,
          122
        ],
        [
          11,
          125,
          11,
          123
        ],
        [
          11,
          126,
          11,
          124
        ],
        [
          11,
          127,
          11,
          125
        ],
        [
          11,
          128,
          11,
          126
        ],
        [
          11,
          129,
          11,
          127
        ],
        [
          11,
          130,
          11,
          128
        ],
        [
          11,
          131,
          11,
          129
        ],
        [
          11,
          132,
          11,
          130
        ],
        [
          11,
          133,
          11,
          131
        ],
        [
          11,
          134,
          11,
          132
        ],
        [
          11,
          135,
          11,
          133
        ],
        [
          11,
          136,
          11,
          134
        ],
        [
          11,
          137,
          11,
          135
        ],
        [
          11,
          138,
          11,
          136
        ],
        [
          11,
          139,
          11,
          137
        ],
        [
          11,
          140,
          11,
          138
        ],
        [
          11,
          141,
          11,
          139
        ],
        [
          11,
          142,
          11,
          140
        ],
        [
          11,
          143,
          11,
          141
        ],
        [
          11,
          144,
          11,
          142
        ],
        [
          11,
          145,
          11,
          143
        ],
        [
          11,
          146,
          11,
          144
        ],
        [
          11,
          147,
          11,
          145
        ],
        [
          11,
          148,
          11,
          146
        ],
        [
          11,
          149,
          11,
          147
        ],
        [
          11,
          150,
          11,
          148
        ],
        [
          11,
          151,
          11,
          149
        ],
        [
          11,
          152,
          11,
          150
        ],
        [
          11,
          153,
          11,
          151
        ],
        [
          11,
          154,
          11,
          152
        ],
        [
          11,
          155,
          11,
          153
        ],
        [
          11,
          156,
          11,
          154
        ],
        [
          11,
          157,
          11,
          155
        ],
        [
          11,
          158,
          11,
          156
        ],
        [
          11,
          159,
          11,
          157
        ],
        [
          11,
          160,
          11,
          158
        ],
        [
          11,
          161,
          11,
          159
        ],
        [
          11,
          162,
          11,
          160
        ],
        [
          11,
          163,
          11,
          161
        ],
        [
          11,
          164,
          11,
          162
        ],
        [
          11,
          165,
          11,
          163
        ],
        [
          11,
          166,
          11,
          164
        ],
        [
          11,
          167,
          11,
          165
        ],
        [
          11,
          168,
          11,
          166
        ],
        [
          11,
          169,
          11,
          167
        ],
        [
          11,
          170,
          11,
          168
        ],
        [
          11,
          171,
          11,
          169
        ],
        [
          11,
          172,
          11,
          170
        ],
        [
          11,
          173,
          11,
          171
        ],
        [
          11,
          174,
          11,
          172
        ],
        [
          11,
          175,
          11,
          173
        ],
        [
          11,
          176,
          11,
          174
        ],
        [
          11,
          177,
          11,
          175
        ],
        [
          11,
          178,
          11,
          176
        ],
        [
          11,
          179,
          11,
          177
        ],
        [
          11,
          180,
          11,
          178
        ],
        [
          11,
          181,
          11,
          179
        ],
        [
          11,
          182,
          11,
          180
        ],
        [
          11,
          183,
          11,
          181
        ],
        [
          11,
          184,
          11,
          182
        ],
        [
          11,
          185,
          11,
          183
        ],
        [
          11,
          186,
          11,
          184
        ],
        [
          11,
          187,
          11,
          185
        ],
        [
          11,
          188,
          11,
          186
        ],
        [
          11,
          189,
          11,
          187
        ],
        [
          11,
          190,
          11,
          188
        ],
        [
          11,
          191,
          11,
          189
        ],
        [
          11,
          192,
          11,
          190
        ],
        [
          11,
          193,
          11,
          191
        ],
        [
          11,
          194,
          11,
          192
        ],
        [
          11,
          195,
          11,
          193
        ],
        [
          11,
          196,
          11,
          194
        ],
        [
          11,
          197,
          11,
          195
        ],
        [
          11,
          198,
          11,
          196
        ],
        [
          11,
          199,
          11,
          197
        ],
        [
          11,
          200,
          11,
          198
        ],
        [
          11,
          201,
          11,
          199
        ],
        [
          11,
          202,
          11,
          200
        ],
        [
          11,
          203,
          11,
          201
        ],
        [
          11,
          204,
          11,
          202
        ],
        [
          11,
          205,
          11,
          203
        ],
        [
          11,
          206,
          11,
          204
        ],
        [
          11,
          207,
          11,
          205
        ],
        [
          11,
          208,
          11,
          206
        ],
        [
          11,
          209,
          11,
          207
        ],
        [
          11,
          210,
          11,
          208
        ],
        [
          11,
          211,
          11,
          209
        ],
        [
          11,
          212,
          11,
          210
        ],
        [
          11,
          213,
          11,
          211
        ],
        [
          11,
          214,
          11,
          212
        ],
        [
          11,
          215,
          11,
          213
        ],
        [
          11,
          216,
          11,
          214
        ],
        [
          11,
          217,
          11,
          215
        ],
        [
          11,
          218,
          11,
          216
        ],
        [
          11,
          219,
          11,
          217
        ],
        [
          11,
          220,
          11,
          218
        ],
        [
          11,
          221,
          11,
          219
        ],
        [
          11,
          222,
          11,
          220
        ],
        [
          11,
          223,
          11,
          221
        ],
        [
          11,
          224,
          11,
          222
        ],
        [
          11,
          225,
          11,
          223
        ],
        [
          11,
          226,
          11,
          224
        ],
        [
          11,
          227,
          11,
          225
        ],
        [
          11,
          228,
          11,
          226
        ],
        [
          11,
          229,
          11,
          227
        ],
        [
          11,
          230,
          11,
          228
        ],
        [
          11,
          231,
          11,
          229
        ],
        [
          11,
          232,
          11,
          230
        ],
        [
          11,
          233,
          11,
          231
        ],
        [
          11,
          234,
          11,
          232
        ],
        [
          11,
          235,
          11,
          233
        ],
        [
          11,
          236,
          11,
          234
        ],
        [
          11,
          237,
          11,
          235
        ],
        [
          11,
          238,
          11,
          236
        ],
        [
          11,
          239,
          11,
          237
        ],
        [
          11,
          240,
          11,
          238
        ],
        [
          11,
          241,
          11,
          239
        ],
        [
          11,
          242,
          11,
          240
        ],
        [
          11,
          243,
          11,
          241
        ],
        [
          11,
          244,
          11,
          242
        ],
        [
          11,
          245,
          11,
          243
        ],
        [
          11,
          246,
          11,
          244
        ],
        [
          11,
          247,
          11,
          245
        ],
        [
          11,
          248,
          11,
          246
        ],
        [
          11,
          249,
          11,
          247
        ],
        [
          11,
          250,
          11,
          248
        ],
        [
          11,
          251,
          11,
          249
        ],
        [
          11,
          252,
          11,
          250
        ],
        [
          11,
          253,
          11,
          251
        ],
        [
          11,
          254,
          11,
          252
        ],
        [
          11,
          255,
          11,
          253
        ],
        [
          11,
          256,
          11,
          254
        ],
        [
          11,
          257,
          11,
          255
        ],
        [
          11,
          258,
          11,
          256
        ],
        [
          11,
          259,
          11,
          257
        ],
        [
          11,
          260,
          11,
          258
        ],
        [
          11,
          261,
          11,
          259
        ],
        [
          11,
          262,
          11,
          260
        ],
        [
          11,
          263,
          11,
          261
        ],
        [
          11,
          264,
          11,
          262
        ],
        [
          11,
          265,
          11,
          263
        ],
        [
          11,
          266,
          11,
          264
        ],
        [
          11,
          267,
          11,
          265
        ],
        [
          11,
          268,
          11,
          266
        ],
        [
          11,
          269,
          11,
          267
        ],
        [
          11,
          270,
          11,
          268
        ],
        [
          11,
          271,
          11,
          269
        ],
        [
          11,
          272,
          11,
          270
        ],
        [
          11,
          273,
          11,
          271
        ],
        [
          11,
          274,
          11,
          272
        ],
        [
          11,
          275,
          11,
          273
        ],
        [
          11,
          276,
          11,
          274
        ],
        [
          11,
          277,
          11,
          275
        ],
        [
          11,
          278,
          11,
          276
        ],
        [
          11,
          279,
          11,
          277
        ],
        [
          11,
          280,
          11,
          278
        ],
        [
          11,
          281,
          11,
          279
        ],
        [
          11,
          282,
          11,
          280
        ],
        [
          11,
          283,
          11,
          281
        ],
        [
          10,
          283,
          11,
          282
        ],
        [
          -1,
          -1,
          -1,
          -1
        ],
        [
          -1,
          -1,
          -1,
          -1
        ],
        [
          -1,
          -1,
          -1,
          -1
        ],
        [
          -1,
          -1,
          -1,
          -1
        ],
        [
          -1,
          -1,
          -1,
          -1
        ],
        [
          -1,
          -1,
          -1,
          -1
        ],
        [
          -1,
          -1,
          -1,
          -1
        ],
        [
          -1,
          -1,
          -1,
          -1
        ],
        [
          -1,
          -1,
          -1,
          -1
        ],
        [
          -1,
          -1,
          -1,
          -1
        ],
        [
          -1,
          -1,
          -1,
          -1
        ],
        [
          -1,
          -1,
          -1,
          -1
        ],
        [
          -1,
          -1,
          -1,
          -1
        ],
        [
          -1,
          -1,
          -1,
          -1
        ],
        [
          -1,
          -1,
          -1,
          -1
        ],
        [
          -1,
          -1,
          -1,
          -1
        ],
        [
          -1,
          -1,
          -1,
          -1
        ],
        [
          -1,
          -1,
          -1,
          -1
        ],
        [
          -1,
          -1,
          -1,
          -1
        ],
        [
          -1,
          -1,
          -1,
          -1
        ],
        [
          -1,
          -1,
          -1,
          -1
        ],
        [
          -1,
          -1,
          -1,
          -1
        ],
        [
          -1,
          -1,
          -1,
          -1
        ],
        [
          -1,
          -1,
          -1,
          -1
        ],
        [
          -1,
          -1,
          -1,
          -1
        ],
        [
          -1,
          -1,
          -1,
          -1
        ],
        [
          -1,
          -1,
          -1,
          -1
        ],
        [
          -1,
          -1,
          -1,
          -1
        ],
        [
          -1,
          -1,
          -1,
          -1
        ],
        [
          -1,
          -1,
          -1,
          -1
        ],
        [
          -1,
          -1,
          -1,
          -1
        ],
        [
          -1,
          -1,
          -1,
          -1
        ],
        [
          -1,
          -1,
          -1,
          -1
        ],
        [
          -1,
          -1,
          -1,
          -1
        ],
        [
          -1,
          -1,
          -1,
          -1
        ],
        [
          -1,
          -1,
          -1,
          -1
        ],
        [
          -1,
          -1,
          -1,
          -1
        ],
        [
          -1,
          -1,
          -1,
          -1
        ],
        [
          -1,
          -1,
          -1,
          -1
        ],
        [
          -1,
          -1,
          -1,
          -1
        ],
        [
          -1,
          -1,
          -1,
          -1
        ],
        [
          -1,
          -1,
          -1,
          -1
        ],
        [
          -1,
          -1,
          -1,
          -1
        ],
        [
          -1,
          -1,
          -1,
          -1
        ],
        [
          -1,
          -1,
          -1,
          -1
        ],
        [
          -1,
          -1,
          -1,
          -1
        ],
        [
          -1,
          -1,
          -1,
          -1
        ],
        [
          -1,
          -1,
          -1,
          -1
        ],
        [
          -1,
          -1,
          -1,
          -1
        ],
        [
          -1,
          -1,
          -1,
          -1
        ],
        [
          -1,
          -1,
          -1,
          -1
        ],
        [
          -1,
          -1,
          -1,
          -1
        ],
        [
          -1,
          -1,
          -1,
          -1
        ],
        [
          -1,
          -1,
          -1,
          -1
        ],
        [
          -1,
          -1,
          -1,
          -1
        ],
        [
          -1,
          -1,
          -1,
          -1
        ],
        [
          -1,
          -1,
          -1,
          -1
        ],
        [
          -1,
          -1,
          -1,
          -1
        ],
        [
          -1,
          -1,
          -1,
          -1
        ],
        [
          -1,
          -1,
          -1,
          -1
        ],
        [
          -1,
          -1,
          -1,
          -1
        ],
        [
          -1,
          -1,
          -1,
          -1
        ],
        [
          -1,
          -1,
          -1,
          -1
        ],
        [
          -1,
          -1,
          -1,
          -1
        ],
        [
          -1,
          -1,
          -1,
          -1
        ],
        [
          -1,
          -1,
          -1,
          -1
        ],
        [
          -1,
          -1,
          -1,
          -1
        ],
        [
          -1,
          -1,
          -1,
          -1
        ],
        [
          -1,
          -1,
          -1,
          -1
        ],
        [
          -1,
          -1,
          -1,
          -1
        ],
        [
          -1,
          -1,
          -1,
          -1
        ],
        [
          -1,
          -1,
          -1,
          -1
        ],
        [
          -1,
          -1,
          -1,
          -1
        ],
        [
          -1,
          -1,
          -1,
          -1
        ],
        [
          -1,
          -1,
          -1,
          -1
        ],
        [
          -1,
          -1,
          -1,
          -1
        ],
        [
          -1,
          -1,
          -1,
          -1
        ],
        [
          -1,
          -1,
          -1,
          -1
        ],
        [
          -1,
          -1,
          -1,
          -1
        ],
        [
          -1,
          -1,
          -1,
          -1
        ],
        [
          -1,
          -1,
          -1,
          -1
        ],
        [
          -1,
          -1,
          -1,
          -1
        ],
        [
          -1,
          -1,
          -1,
          -1
        ],
        [
          -1,
          -1,
          -1,
          -1
        ],
        [
          -1,
          -1,
          -1,
          -1
        ],
        [
          -1,
          -1,
          -1,
          -1
        ],
        [
          -1,
          -1,
          -1,
          -1
        ],
        [
          -1,
          -1,
          -1,
          -1
        ],
        [
          -1,
          -1,
          -1,
          -1
        ],
        [
          -1,
          -1,
          -1,
          -1
        ],
        [
          -1,
          -1,
          -1,
          -1
        ],
        [
          -1,
          -1,
          -1,
          -1
        ],
        [
          -1,
          -1,
          -1,
          -1
        ],
        [
          -1,
          -1,
          -1,
          -1
        ],
        [
          -1,
          -1,
          -1,
          -1
        ],
        [
          -1,
          -1,
          -1,
          -1
        ],
        [
          -1,
          -1,
          -1,
          -1
        ],
        [
          -1,
          -1,
          -1,
          -1
        ],
        [
          -1,
          -1,
          -1,
          -1
        ],
        [
          -1,
          -1,
          -1,
          -1
        ],
        [
          -1,
          -1,
          -1,
          -1
        ],
        [
          -1,
          -1,
          -1,
          -1
        ],
        [
          -1,
          -1,
          -1,
          -1
        ],
        [
          -1,
          -1,
          -1,
          -1
        ],
        [
          -1,
          -1,
          -1,
          -1
        ],
        [
          -1,
          -1,
          -1,
          -1
        ],
        [
          -1,
          -1,
          -1,
          -1
        ],
        [
          -1,
          -1,
          -1,
          -1
        ],
        [
          -1,
          -1,
          -1,
          -1
        ],
        [
          -1,
          -1,
          -1,
          -1
        ],
        [
          -1,
          -1,
          -1,
          -1
        ],
        [
          -1,
          -1,
          -1,
          -1
        ],
        [
          -1,
          -1,
          -1,
          -1
        ],
        [
          -1,
          -1,
          -1,
          -1
        ],
        [
          -1,
          -1,
          -1,
          -1
        ],
        [
          -1,
          -1,
          -1,
          -1
        ],
        [
          -1,
          -1,
          -1,
          -1
        ],
        [
          -1,
          -1,
          -1,
          -1
        ],
        [
          -1,
          -1,
          -1,
          -1
        ],
        [
          -1,
          -1,
          -1,
          -1
        ],
        [
          -1,
          -1,
          -1,
          -1
        ],
        [
          -1,
          -1,
          -1,
          -1
        ],
        [
          -1,
          -1,
          -1,
          -1
        ],
        [
          -1,
          -1,
          -1,
          -1
        ],
        [
          -1,
          -1,
          -1,
          -1
        ],
        [
          -1,
          -1,
          -1,
          -1
        ],
        [
          -1,
          -1,
          -1,
          -1
        ],
        [
          -1,
          -1,
          -1,
          -1
        ],
        [
          -1,
          -1,
          -1,
          -1
        ],
        [
          -1,
          -1,
          -1,
          -1
        ],
        [
          -1,
          -1,
          -1,
          -1
        ],
        [
          -1,
          -1,
          -1,
          -1
        ],
        [
          -1,
          -1,
          -1,
          -1
        ],
        [
          -1,
          -1,
          -1,
          -1
        ],
        [
          -1,
          -1,
          -1,
          -1
        ],
        [
          -1,
          -1,
          -1,
          -1
        ],
        [
          -1,
          -1,
          -1,
          -1
        ],
        [
          -1,
          -1,
          -1,
          -1
        ],
        [
          -1,
          -1,
          -1,
          -1
        ],
        [
          -1,
          -1,
          -1,
          -1
        ],
        [
          -1,
          -1,
          -1,
          -1
        ],
        [
          -1,
          -1,
          -1,
          -1
        ],
        [
          -1,
          -1,
          -1,
          -1
        ],
        [
          -1,
          -1,
          -1,
          -1
        ],
        [
          -1,
          -1,
          -1,
          -1
        ],
        [
          -1,
          -1,
          -1,
          -1
        ],
        [
          -1,
          -1,
          -1,
          -1
        ],
        [
          -1,
          -1,
          -1,
          -1
        ],
        [
          -1,
          -1,
          -1,
          -1
        ],
        [
          -1,
          -1,
          -1,
          -1
        ],
        [
          -1,
          -1,
          -1,
          -1
        ],
        [
          -1,
          -1,
          -1,
          -1
        ],
        [
          -1,
          -1,
          -1,
          -1
        ],
        [
          -1,
          -1,
          -1,
          -1
        ],
        [
          -1,
          -1,
          -1,
          -1
        ],
        [
          -1,
          -1,
          -1,
          -1
        ],
        [
          -1,
          -1,
          -1,
          -1
        ],
        [
          -1,
          -1,
          -1,
          -1
        ],
        [
          -1,
          -1,
          -1,
          -1
        ],
        [
          -1,
          -1,
          -1,
          -1
        ],
        [
          -1,
          -1,
          -1,
          -1
        ],
        [
          -1,
          -1,
          -1,
          -1
        ],
        [
          -1,
          -1,
          -1,
          -1
        ],
        [
          -1,
          -1,
          -1,
          -1
        ],
        [
          -1,
          -1,
          -1,
          -1
        ],
        [
          -1,
          -1,
          -1,
          -1
        ],
        [
          -1,
          -1,
          -1,
          -1
        ],
        [
          -1,
          -1,
          -1,
          -1
        ],
        [
          -1,
          -1,
          -1,
          -1
        ],
        [
          -1,
          -1,
          -1,
          -1
        ],
        [
          -1,
          -1,
          -1,
          -1
        ],
        [
          -1,
          -1,
          -1,
          -1
        ],
        [
          -1,
          -1,
          -1,
          -1
        ],
        [
          -1,
          -1,
          -1,
          -1
        ],
        [
          -1,
          -1,
          -1,
          -1
        ],
        [
          -1,
          -1,
          -1,
          -1
        ],
        [
          -1,
          -1,
          -1,
          -1
        ],
        [
          -1,
          -1,
          -1,
          -1
        ],
        [
          -1,
          -1,
          -1,
          -1
        ],
        [
          -1,
          -1,
          -1,
          -1
        ],
        [
          -1,
          -1,
          -1,
          -1
        ],
        [
          -1,
          -1,
          -1,
          -1
        ],
        [
          -1,
          -1,
          -1,
          -1
        ],
        [
          -1,
          -1,
          -1,
          -1
        ],
        [
          -1,
          -1,
          -1,
          -1
        ],
        [
          -1,
          -1,
          -1,
          -1
        ],
        [
          -1,
          -1,
          -1,
          -1
        ],
        [
          -1,
          -1,
          -1,
          -1
        ],
        [
          -1,
          -1,
          -1,
          -1
        ],
        [
          -1,
          -1,
          -1,
          -1
        ],
        [
          -1,
          -1,
          -1,
          -1
        ],
        [
          -1,
          -1,
          -1,
          -1
        ],
        [
          -1,
          -1,
          -1,
          -1
        ],
        [
          -1,
          -1,
          -1,
          -1
        ],
        [
          -1,
          -1,
          -1,
          -1
        ],
        [
          -1,
          -1,
          -1,
          -1
        ],
        [
          -1,
          -1,
          -1,
          -1
        ],
        [
          -1,
          -1,
          -1,
          -1
        ],
        [
          -1,
          -1,
          -1,
          -1
        ],
        [
          -1,
          -1,
          -1,
          -1
        ],
        [
          -1,
          -1,
          -1,
          -1
        ],
        [
          -1,
          -1,
          -1,
          -1
        ],
        [
          -1,
          -1,
          -1,
          -1
        ],
        [
          -1,
          -1,
          -1,
          -1
        ],
        [
          -1,
          -1,
          -1,
          -1
        ],
        [
          -1,
          -1,
          -1,
          -1
        ],
        [
          -1,
          -1,
          -1,
          -1
        ],
        [
          -1,
          -1,
          -1,
          -1
        ],
        [
          -1,
          -1,
          -1,
          -1
        ],
        [
          -1,
          -1,
          -1,
          -1
        ],
        [
          -1,
          -1,
          -1,
          -1
        ],
        [
          -1,
          -1,
          -1,
          -1
        ],
        [
          -1,
          -1,
          -1,
          -1
        ],
        [
          -1,
          -1,
          -1,
          -1
        ],
        [
          -1,
          -1,
          -1,
          -1
        ],
        [
          -1,
          -1,
          -1,
          -1
        ],
        [
          -1,
          -1,
          -1,
          -1
        ],
        [
          -1,
          -1,
          -1,
          -1
        ],
        [
          -1,
          -1,
          -1,
          -1
        ],
        [
          -1,
          -1,
          -1,
          -1
        ],
        [
          -1,
          -1,
          -1,
          -1
        ],
        [
          -1,
          -1,
          -1,
          -1
        ],
        [
          -1,
          -1,
          -1,
          -1
        ],
        [
          -1,
          -1,
          -1,
          -1
        ],
        [
          -1,
          -1,
          -1,
          -1
        ],
        [
          -1,
          -1,
          -1,
          -1
        ],
        [
          -1,
          -1,
          -1,
          -1
        ],
        [
          -1,
          -1,
          -1,
          -1
        ],
        [
          -1,
          -1,
          -1,
          -1
        ],
        [
          -1,
          -1,
          -1,
          -1
        ],
        [
          -1,
          -1,
          -1,
          -1
        ],
        [
          -1,
          -1,
          -1,
          -1
        ],
        [
          -1,
          -1,
          -1,
          -1
        ],
        [
          -1,
          -1,
          -1,
          -1
        ],
        [
          -1,
          -1,
          -1,
          -1
        ],
        [
          -1,
          -1,
          -1,
          -1
        ],
        [
          -1,
          -1,
          -1,
          -1
        ],
        [
          -1,
          -1,
          -1,
          -1
        ],
        [
          -1,
          -1,
          -1,
          -1
        ],
        [
          -1,
          -1,
          -1,
          -1
        ],
        [
          -1,
          -1,
          -1,
          -1
        ],
        [
          -1,
          -1,
          -1,
          -1
        ],
        [
          -1,
          -1,
          -1,
          -1
        ],
        [
          -1,
          -1,
          -1,
          -1
        ],
        [
          -1,
          -1,
          -1,
          -1
        ],
        [
          -1,
          -1,
          -1,
          -1
        ],
        [
          -1,
          -1,
          -1,
          -1
        ],
        [
          -1,
          -1,
          -1,
          -1
        ],
        [
          -1,
          -1,
          -1,
          -1
        ],
        [
          -1,
          -1,
          -1,
          -1
        ],
        [
          -1,
          -1,
          -1,
          -1
        ],
        [
          -1,
          -1,
          -1,
          -1
        ],
        [
          -1,
          -1,
          -1,
          -1
        ],
        [
          -1,
          -1,
          -1,
          -1
        ],
        [
          -1,
          -1,
          -1,
          -1
        ],
        [
          -1,
          -1,
          -1,
          -1
        ],
        [
          -1,
          -1,
          -1,
          -1
        ],
        [
          -1,
          -1,
          -1,
          -1
        ],
        [
          -1,
          -1,
          -1,
          -1
        ],
        [
          -1,
          -1,
          -1,
          -1
        ],
        [
          -1,
          -1,
          -1,
          -1
        ],
        [
          -1,
          -1,
          -1,
          -1
        ],
        [
          -1,
          -1,
          -1,
          -1
        ],
        [
          -1,
          -1,
          -1,
          -1
        ],
        [
          -1,
          -1,
          -1,
          -1
        ],
        [
          -1,
          -1,
          -1,
          -1
        ],
        [
          -1,
          -1,
          -1,
          -1
        ],
        [
          -1,
          -1,
          -1,
          -1
        ],
        [
          -1,
          -1,
          -1,
          -1
        ],
        [
          -1,
          -1,
          -1,
          -1
        ],
        [
          -1,
          -1,
          -1,
          -1
        ],
        [
          -1,
          -1,
          -1,
          -1
        ],
        [
          -1,
          -1,
          -1,
          -1
        ],
        [
          -1,
          -1,
          -1,
          -1
        ],
        [
          -1,
          -1,
          -1,
          -1
        ],
        [
          -1,
          -1,
          -1,
          -1
        ],
        [
          -1,
          -1,
          -1,
          -1
        ],
        [
          -1,
          -1,
          -1,
          -1
        ],
        [
          -1,
          -1,
          -1,
          -1
        ],
        [
          -1,
          -1,
          -1,
          -1
        ],
        [
          -1,
          -1,
          -1,
          -1
        ],
        [
          -1,
          -1,
          -1,
          -1
        ],
        [
          -1,
          -1,
          -1,
          -1
        ],
        [
          -1,
          -1,
          -1,
          -1
        ],
        [
          -1,
          -1,
          -1,
          -1
        ],
        [
          -1,
          -1,
          -1,
          -1
        ],
        [
          -1,
          -1,
          -1,
          -1
        ],
        [
          -1,
          -1,
          -1,
          -1
        ],
        [
          -1,
          -1,
          -1,
          -1
        ],
        [
          -1,
          -1,
          -1,
          -1
        ],
        [
          -1,
          -1,
          -1,
          -1
        ],
        [
          -1,
          -1,
          -1,
          -1
        ],
        [
          -1,
          -1,
          -1,
          -1
        ],
        [
          -1,
          -1,
          -1,
          -1
        ],
        [
          -1,
          -1,
          -1,
          -1
        ],
        [
          -1,
          -1,
          -1,
          -1
        ],
        [
          -1,
          -1,
          -1,
          -1
        ],
        [
          -1,
          -1,
          -1,
          -1
        ],
        [
          -1,
          -1,
          -1,
          -1
        ],
        [
          -1,
          -1,
          -1,
          -1
        ],
        [
          -1,
          -1,
          -1,
          -1
        ],
        [
          -1,
          -1,
          -1,
          -1
        ],
        [
          -1,
          -1,
          -1,
          -1
        ],
        [
          -1,
          -1,
          -1,
          -1
        ],
        [
          -1,
          -1,
          -1,
          -1
        ],
        [
          -1,
          -1,
          -1,
          -1
        ],
        [
          -1,
          -1,
          -1,
          -1
        ],
        [
          -1,
          -1,
          -1,
          -1
        ],
        [
          -1,
          -1,
          -1,
          -1
        ],
        [
          -1,
          -1,
          -1,
          -1
        ],
        [
          -1,
          -1,
          -1,
          -1
        ],
        [
          -1,
          -1,
          -1,
          -1
        ],
        [
          -1,
          -1,
          -1,
          -1
        ],
        [
          -1,
          -1,
          -1,
          -1
        ],
        [
          -1,
          -1,
          -1,
          -1
        ],
        [
          -1,
          -1,
          -1,
          -1
        ],
        [
          -1,
          -1,
          -1,
          -1
        ],
        [
          -1,
          -1,
          -1,
          -1
        ],
        [
          -1,
          -1,
          -1,
          -1
        ],
        [
          -1,
          -1,
          -1,
          -1
        ],
        [
          -1,
          -1,
          -1,
          -1
        ],
        [
          -1,
          -1,
          -1,
          -1
        ],
        [
          -1,
          -1,
          -1,
          -1
        ],
        [
          -1,
          -1,
          -1,
          -1
        ],
        [
          -1,
          -1,
          -1,
          -1
        ],
        [
          -1,
          -1,
          -1,
          -1
        ],
        [
          -1,
          -1,
          -1,
          -1
        ],
        [
          -1,
          -1,
          -1,
          -1
        ],
        [
          -1,
          -1,
          -1,
          -1
        ],
        [
          -1,
          -1,
          -1,
          -1
        ],
        [
          -1,
          -1,
          -1,
          -1
        ],
        [
          -1,
          -1,
          -1,
          -1
        ],
        [
          -1,
          -1,
          -1,
          -1
        ],
        [
          -1,
          -1,
          -1,
          -1
        ],
        [
          -1,
          -1,
          -1,
          -1
        ],
        [
          -1,
          -1,
          -1,
          -1
        ],
        [
          -1,
          -1,
          -1,
          -1
        ],
        [
          -1,
          -1,
          -1,
          -1
        ],
        [
          -1,
          -1,
          -1,
          -1
        ],
        [
          -1,
          -1,
          -1,
          -1
        ],
        [
          -1,
          -1,
          -1,
          -1
        ],
        [
          -1,
          -1,
          -1,
          -1
        ],
        [
          -1,
          -1,
          -1,
          -1
        ],
        [
          -1,
          -1,
          -1,
          -1
        ],
        [
          -1,
          -1,
          -1,
          -1
        ],
        [
          -1,
          -1,
          -1,
          -1
        ],
        [
          -1,
          -1,
          -1,
          -1
        ],
        [
          -1,
          -1,
          -1,
          -1
        ],
        [
          -1,
          -1,
          -1,
          -1
        ],
        [
          -1,
          -1,
          -1,
          -1
        ],
        [
          -1,
          -1,
          -1,
          -1
        ],
        [
          -1,
          -1,
          -1,
          -1
        ],
        [
          -1,
          -1,
          -1,
          -1
        ],
        [
          -1,
          -1,
          -1,
          -1
        ],
        [
          -1,
          -1,
          -1,
          -1
        ],
        [
          -1,
          -1,
          -1,
          -1
        ],
        [
          -1,
          -1,
          -1,
          -1
        ],
        [
          -1,
          -1,
          -1,
          -1
        ],
        [
          -1,
          -1,
          -1,
          -1
        ],
        [
          -1,
          -1,
          -1,
          -1
        ],
        [
          -1,
          -1,
          -1,
          -1
        ],
        [
          -1,
          -1,
          -1,
          -1
        ],
        [
          -1,
          -1,
          -1,
          -1
        ],
        [
          -1,
          -1,
          -1,
          -1
        ],
        [
          -1,
          -1,
          -1,
          -1
        ],
        [
          -1,
          -1,
          -1,
          -1
        ],
        [
          -1,
          -1,
          -1,
          -1
        ],
        [
          -1,
          -1,
          -1,
          -1
        ],
        [
          -1,
          -1,
          -1,
          -1
        ],
        [
          -1,
          -1,
          -1,
          -1
        ],
        [
          -1,
          -1,
          -1,
          -1
        ],
        [
          -1,
          -1,
          -1,
          -1
        ],
        [
          -1,
          -1,
          -1,
          -1
        ],
        [
          -1,
          -1,
          -1,
          -1
        ],
        [
          -1,
          -1,
          -1,
          -1
        ],
        [
          -1,
          -1,
          -1,
          -1
        ],
        [
          -1,
          -1,
          -1,
          -1
        ],
        [
          -1,
          -1,
          -1,
          -1
        ],
        [
          -1,
          -1,
          -1,
          -1
        ],
        [
          -1,
          -1,
          -1,
          -1
        ],
        [
          -1,
          -1,
          -1,
          -1
        ],
        [
          -1,
          -1,
          -1,
          -1
        ],
        [
          -1,
          -1,
          -1,
          -1
        ],
        [
          -1,
          -1,
          -1,
          -1
        ],
        [
          -1,
          -1,
          -1,
          -1
        ],
        [
          -1,
          -1,
          -1,
          -1
        ],
        [
          -1,
          -1,
          -1,
          -1
        ],
        [
          -1,
          -1,
          -1,
          -1
        ],
        [
          -1,
          -1,
          -1,
          -1
        ],
        [
          -1,
          -1,
          -1,
          -1
        ],
        [
          -1,
          -1,
          -1,
          -1
        ],
        [
          -1,
          -1,
          -1,
          -1
        ],
        [
          -1,
          -1,
          -1,
          -1
        ],
        [
          -1,
          -1,
          -1,
          -1
        ],
        [
          -1,
          -1,
          -1,
          -1
        ],
        [
          -1,
          -1,
          -1,
          -1
        ],
        [
          -1,
          -1,
          -1,
          -1
        ],
        [
          -1,
          -1,
          -1,
          -1
        ],
        [
          -1,
          -1,
          -1,
          -1
        ],
        [
          -1,
          -1,
          -1,
          -1
        ],
        [
          -1,
          -1,
          -1,
          -1
        ],
        [
          -1,
          -1,
          -1,
          -1
        ],
        [
          -1,
          -1,
          -1,
          -1
        ],
        [
          -1,
          -1,
          -1,
          -1
        ],
        [
          -1,
          -1,
          -1,
          -1
        ],
        [
          -1,
          -1,
          -1,
          -1
        ],
        [
          -1,
          -1,
          -1,
          -1
        ],
        [
          -1,
          -1,
          -1,
          -1
        ],
        [
          -1,
          -1,
          -1,
          -1
        ],
        [
          -1,
          -1,
          -1,
          -1
        ],
        [
          -1,
          -1,
          -1,
          -1
        ],
        [
          -1,
          -1,
          -1,
          -1
        ],
        [
          -1,
          -1,
          -1,
          -1
        ],
        [
          -1,
          -1,
          -1,
          -1
        ],
        [
          -1,
          -1,
          -1,
          -1
        ],
        [
          -1,
          -1,
          -1,
          -1
        ],
        [
          -1,
          -1,
          -1,
          -1
        ],
        [
          -1,
          -1,
          -1,
          -1
        ],
        [
          -1,
          -1,
          -1,
          -1
        ],
        [
          -1,
          -1,
          -1,
          -1
        ],
        [
          -1,
          -1,
          -1,
          -1
        ],
        [
          -1,
          -1,
          -1,
          -1
        ],
        [
          -1,
          -1,
          -1,
          -1
        ],
        [
          -1,
          -1,
          -1,
          -1
        ],
        [
          -1,
          -1,
          -1,
          -1
        ],
        [
          -1,
          -1,
          -1,
          -1
        ],
        [
          -1,
          -1,
          -1,
          -1
        ],
        [
          -1,
          -1,
          -1,
          -1
        ],
        [
          -1,
          -1,
          -1,
          -1
        ],
        [
          -1,
          -1,
          -1,
          -1
        ],
        [
          -1,
          -1,
          -1,
          -1
        ],
        [
          -1,
          -1,
          -1,
          -1
        ],
        [
          -1,
          -1,
          -1,
          -1
        ],
        [
          -1,
          -1,
          -1,
          -1
        ],
        [
          -1,
          -1,
          -1,
          -1
        ],
        [
          -1,
          -1,
          -1,
          -1
        ],
        [
          -1,
          -1,
          -1,
          -1
        ],
        [
          -1,
          -1,
          -1,
          -1
        ],
        [
          -1,
          -1,
          -1,
          -1
        ],
        [
          -1,
          -1,
          -1,
          -1
        ],
        [
          -1,
          -1,
          -1,
          -1
        ],
        [
          -1,
          -1,
          -1,
          -1
        ],
        [
          -1,
          -1,
          -1,
          -1
        ],
        [
          -1,
          -1,
          -1,
          -1
        ],
        [
          -1,
          -1,
          -1,
          -1
        ],
        [
          -1,
          -1,
          -1,
          -1
        ],
        [
          -1,
          -1,
          -1,
          -1
        ],
        [
          -1,
          -1,
          -1,
          -1
        ],
        [
          -1,
          -1,
          -1,
          -1
        ],
        [
          -1,
          -1,
          -1,
          -1
        ],
        [
          -1,
          -1,
          -1,
          -1
        ],
        [
          -1,
          -1,
          -1,
          -1
        ],
        [
          -1,
          -1,
          -1,
          -1
        ],
        [
          -1,
          -1,
          -1,
          -1
        ],
        [
          -1,
          -1,
          -1,
          -1
        ],
        [
          -1,
          -1,
          -1,
          -1
        ],
        [
          -1,
          -1,
          -1,
          -1
        ],
        [
          -1,
          -1,
          -1,
          -1
        ],
        [
          -1,
          -1,
          -1,
          -1
        ],
        [
          -1,
          -1,
          -1,
          -1
        ],
        [
          -1,
          -1,
          -1,
          -1
        ],
        [
          -1,
          -1,
          -1,
          -1
        ],
        [
          -1,
          -1,
          -1,
          -1
        ],
        [
          -1,
          -1,
          -1,
          -1
        ],
        [
          -1,
          -1,
          -1,
          -1
        ],
        [
          -1,
          -1,
          -1,
          -1
        ],
        [
          -1,
          -1,
          -1,
          -1
        ],
        [
          -1,
          -1,
          -1,
          -1
        ],
        [
          -1,
          -1,
          -1,
          -1
        ],
        [
          -1,
          -1,
          -1,
          -1
        ],
        [
          -1,
          -1,
          -1,
          -1
        ],
        [
          -1,
          -1,
          -1,
          -1
        ],
        [
          -1,
          -1,
          -1,
          -1
        ],
        [
          -1,
          -1,
          -1,
          -1
        ],
        [
          -1,
          -1,
          -1,
          -1
        ],
        [
          -1,
          -1,
          -1,
          -1
        ],
        [
          -1,
          -1,
          -1,
          -1
        ],
        [
          -1,
          -1,
          -1,
          -1
        ],
        [
          -1,
          -1,
          -1,
          -1
        ],
        [
          -1,
          -1,
          -1,
          -1
        ],
        [
          -1,
          -1,
          -1,
          -1
        ],
        [
          -1,
          -1,
          -1,
          -1
        ],
        [
          -1,
          -1,
          -1,
          -1
        ],
        [
          -1,
          -1,
          -1,
          -1
        ],
        [
          -1,
          -1,
          -1,
          -1
        ],
        [
          -1,
          -1,
          -1,
          -1
        ],
        [
          -1,
          -1,
          -1,
          -1
        ],
        [
          -1,
          -1,
          -1,
          -1
        ],
        [
          -1,
          -1,
          -1,
          -1
        ],
        [
          -1,
          -1,
          -1,
          -1
        ],
        [
          -1,
          -1,
          -1,
          -1
        ],
        [
          -1,
          -1,
          -1,
          -1
        ],
        [
          -1,
          -1,
          -1,
          -1
        ],
        [
          -1,
          -1,
          -1,
          -1
        ],
        [
          -1,
          -1,
          -1,
          -1
        ],
        [
          -1,
          -1,
          -1,
          -1
        ],
        [
          -1,
          -1,
          -1,
          -1
        ],
        [
          -1,
          -1,
          -1,
          -1
        ],
        [
          -1,
          -1,
          -1,
          -1
        ],
        [
          -1,
          -1,
          -1,
          -1
        ],
        [
          -1,
          -1,
          -1,
          -1
        ],
        [
          -1,
          -1,
          -1,
          -1
        ],
        [
          -1,
          -1,
          -1,
          -1
        ],
        [
          -1,
          -1,
          -1,
          -1
        ],
        [
          -1,
          -1,
          -1,
          -1
        ],
        [
          -1,
          -1,
          -1,
          -1
        ],
        [
          -1,
          -1,
          -1,
          -1
        ],
        [
          -1,
          -1,
          -1,
          -1
        ],
        [
          -1,
          -1,
          -1,
          -1
        ],
        [
          -1,
          -1,
          -1,
          -1
        ],
        [
          -1,
          -1,
          -1,
          -1
        ],
        [
          -1,
          -1,
          -1,
          -1
        ],
        [
          -1,
          -1,
          -1,
          -1
        ],
        [
          -1,
          -1,
          -1,
          -1
        ],
        [
          -1,
          -1,
          -1,
          -1
        ],
        [
          -1,
          -1,
          -1,
          -1
        ]
      ],
      "loop": [
        0,
        0,
        0,
        0,
        0,
        0,
        0,
        0,
        0,
        0,
        0,
        0,
        0,
        0,
        0,
        0,
        0,
        0,
        0,
        0,
        0,
        0,
        0,
        0,
        0,
        0,
        0,
        0,
        0,
        0,
        0,
        0,
        0,
        0,
        0,
        0,
        0,
        0,
        0,
        0,
        0,
        0,
        0,
        0,
        0,
        0,
        0,
        0,
        0,
        0,
        0,
        0,
        0,
        0,
        0,
        0,
        0,
        0,
        0,
        0,
        0,
        0,
        0,
        0,
        0,
        0,
        0,
        0,
        0,
        0,
        0,
        0,
        0,
        0,
        0,
        0,
        0,
        0,
        0,
        0,
        0,
        0,
        0,
        0,
        0,
        0,
        0,
        0,
        0,
        0,
        0,
        0,
        0,
        0,
        0,
        0,
        0,
        0,
        0,
        0,
        0,
        0,
        0,
        0,
        0,
        0,
        0,
        0,
        0,
        0,
        0,
        0,
        0,
        0,
        0,
        0,
        0,
        0,
        0,
        0,
        0,
        0,
        0,
        0,
        0,
        0,
        0,
        0,
        0,
        0,
        0,
        0,
        0,
        0,
        0,
        0,
        0,
        0,
        0,
        0,
        0,
        0,
        0,
        0,
        0,
        0,
        0,
        0,
        0,
        0,
        0,
        0,
        0,
        0,
        0,
        0,
        0,
        0,
        0,
        0,
        0,
        0,
        0,
        0,
        0,
        0,
        0,
        0,
        0,
        0,
        0,
        0,
        0,
        0,
        0,
        0,
        0,
        0,
        0,
        0,
        0,
        0,
        0,
        0,
        0,
        0,
        0,
        0,
        0,
        0,
        0,
        0,
        0,
        0,
        0,
        0,
        0,
        0,
        0,
        0,
        0,
        0,
        0,
        0,
        0,
        0,
        0,
        0,
        0,
        0,
        0,
        0,
        0,
        0,
        0,
        0,
        0,
        0,
        0,
        0,
        0,
        0,
        0,
        0,
        0,
        0,
        0,
        0,
        0,
        0,
        0,
        0,
        0,
        0,
        0,
        0,
        0,
        0,
        0,
        0,
        0,
        0,
        0,
        0,
        0,
        0,
        0,
        0,
        0,
        0,
        0,
        0,
        0,
        0,
        0,
        0,
        0,
        0,
        0,
        0,
        0,
        0,
        0,
        0,
        0,
        0,
        0,
        0,
        0,
        0,
        0,
        0,
        0,
        0,
        0,
        0,
        0,
        0,
        0,
        0,
        0,
        0,
        0,
        0,
        0,
        0,
        0,
        0,
        0,
        0,
        0,
        0,
        0,
        0,
        0,
        0,
        0,
        0,
        0,
        0,
        0,
        0,
        0,
        0,
        0,
        0,
        0,
        0,
        0,
        0,
        0,
        0,
        0,
        0,
        0,
        0,
        0,
        0,
        0,
        0,
        0,
        0,
        0,
        0,
        0,
        0,
        0,
        0,
        0,
        0,
        0,
        0,
        0,
        0,
        0,
        0,
        0,
        0,
        0,
        0,
        0,
        0,
        0,
        0,
        0,
        0,
        0,
        0,
        0,
        0,
        0,
        0,
        0,
        0,
        0,
        0,
        0,
        0,
        0,
        0,
        0,
        0,
        0,
        0,
        0,
        0,
        0,
        0,
        0,
        0,
        0,
        0,
        0,
        0,
        0,
        0,
        0,
        0,
        0,
        0,
        0,
        0,
        0,
        0,
        0,
        0,
        0,
        0,
        0,
        0,
        0,
        0,
        0,
        0,
        0,
        0,
        0,
        0,
        0,
        0,
        0,
        0,
        0,
        0,
        0,
        0,
        0,
        0,
        0,
        0,
        0,
        0,
        0,
        0,
        0,
        0,
        0,
        0,
        0,
        0,
        0,
        0,
        0,
        0,
        0,
        0,
        0,
        0,
        0,
        0,
        0,
        0,
        0,
        0,
        0,
        0,
        0,
        0,
        0,
        0,
        0,
        0,
        0,
        0,
        0,
        0,
        0,
        0,
        0,
        0,
        0,
        0,
        0,
        0,
        0,
        0,
        0,
        0,
        0,
        0,
        0,
        0,
        0,
        0,
        0,
        0,
        0,
        0,
        0,
        0,
        0,
        0,
        0,
        0,
        0,
        0,
        0,
        0,
        0,
        0,
        0,
        0,
        0,
        0,
        0,
        0,
        0,
        0,
        0,
        0,
        0,
        0,
        0,
        0,
        0,
        0,
        0,
        0,
        0,
        0,
        0,
        0,
        0,
        0,
        0,
        0,
        0,
        0,
        0,
        0,
        0,
        0,
        0,
        0,
        0,
        0,
        0,
        0,
        0,
        0,
        0,
        0,
        0,
        0,
        0,
        0,
        0,
        0,
        0,
        0,
        0,
        0,
        0,
        0,
        0,
        0,
        0,
        0,
        0,
        0,
        0,
        0,
        0,
        0,
        0,
        0,
        0,
        0,
        0,
        0,
        0,
        0,
        0,
        0,
        0,
        0,
        0,
        0,
        0,
        0,
        0,
        0,
        0,
        0,
        0,
        0,
        0,
        0,
        0,
        0,
        0,
        0,
        0,
        0,
        0,
        0,
        0,
        0,
        0,
        0,
        0,
        0,
        0,
        0,
        0,
        0,
        0,
        0,
        0,
        0,
        0,
        0,
        0,
        0,
        0,
        0,
        0,
        0,
        0,
        0,
        0,
        0,
        0,
        0,
        0,
        0,
        0,
        0,
        0,
        0,
        0,
        0,
        0,
        0,
        0,
        0,
        0,
        0,
        0,
        0,
        0,
        0,
        0,
        0,
        0,
        0,
        0,
        0,
        0,
        0,
        0,
        0,
        0,
        0,
        0,
        0,
        0,
        0,
        0,
        0,
        0,
        0,
        0,
        0,
        0,
        0,
        0,
        0,
        0,
        0,
        0,
        0,
        0,
        0,
        0,
        0,
        0,
        0,
        0,
        0,
        0,
        0,
        0,
        0,
        0,
        0,
        0,
        0,
        0,
        0,
        0,
        0,
        0,
        0,
        0,
        0,
        0,
        0,
        0,
        0,
        0,
        0,
        0,
        0,
        0,
        0,
        0,
        0,
        0,
        0,
        0,
        0,
        0,
        0,
        0,
        0,
        0,
        0,
        0,
        0,
        0,
        0,
        0,
        0,
        0,
        0,
        0,
        0,
        0,
        0,
        0,
        0,
        0,
        0,
        0,
        0,
        0,
        0,
        0,
        0,
        0,
        0,
        0,
        0,
        0,
        0,
        0,
        0,
        0,
        0,
        0,
        0,
        0,
        0,
        0,
        0,
        0,
        0,
        0,
        0,
        0,
        0,
        0,
        0,
        0,
        0,
        0,
        0,
        0,
        0,
        0,
        0,
        0,
        0,
        0,
        0,
        0,
        0,
        0,
        0,
        0,
        0,
        0,
        0,
        0,
        0,
        0,
        0,
        0,
        0,
        0,
        0,
        0,
        0,
        0,
        0,
        0,
        0,
        0,
        0,
        0,
        0,
        0,
        0,
        0,
        0,
        0,
        0,
        0,
        0,
        0,
        0,
        0,
        0,
        0,
        0,
        0,
        0,
        0,
        0
      ],
      "skip": [
        0,
        0,
        0,
        0,
        0,
        0,
        0,
        0,
        0,
        0,
        0,
        0,
        0,
        0,
        0,
        0,
        0,
        0,
        0,
        0,
        0,
        0,
        0,
        0,
        0,
        0,
        0,
        0,
        0,
        0,
        0,
        0,
        0,
        0,
        0,
        0,
        0,
        0,
        0,
        0,
        0,
        0,
        0,
        0,
        0,
        0,
        0,
        0,
        0,
        0,
        0,
        0,
        0,
        0,
        0,
        0,
        0,
        0,
        0,
        0,
        0,
        0,
        0,
        0,
        0,
        0,
        0,
        0,
        0,
        0,
        0,
        0,
        0,
        0,
        0,
        0,
        0,
        0,
        0,
        0,
        0,
        0,
        0,
        0,
        0,
        0,
        0,
        0,
        0,
        0,
        0,
        0,
        0,
        0,
        0,
        0,
        0,
        0,
        0,
        0,
        0,
        0,
        0,
        0,
        0,
        0,
        0,
        0,
        0,
        0,
        0,
        0,
        0,
        0,
        0,
        0,
        0,
        0,
        0,
        0,
        0,
        0,
        0,
        0,
        0,
        0,
        0,
        0,
        0,
        0,
        0,
        0,
        0,
        0,
        0,
        0,
        0,
        0,
        0,
        0,
        0,
        0,
        0,
        0,
        0,
        0,
        0,
        0,
        0,
        0,
        0,
        0,
        0,
        0,
        0,
        0,
        0,
        0,
        0,
        0,
        0,
        0,
        0,
        0,
        0,
        0,
        0,
        0,
        0,
        0,
        0,
        0,
        0,
        0,
        0,
        0,
        0,
        0,
        0,
        0,
        0,
        0,
        0,
        0,
        0,
        0,
        0,
        0,
        0,
        0,
        0,
        0,
        0,
        0,
        0,
        0,
        0,
        0,
        0,
        0,
        0,
        0,
        0,
        0,
        0,
        0,
        0,
        0,
        0,
        0,
        0,
        0,
        0,
        0,
        0,
        0,
        0,
        0,
        0,
        0,
        0,
        0,
        0,
        0,
        0,
        0,
        0,
        0,
        0,
        0,
        0,
        0,
        0,
        0,
        0,
        0,
        0,
        0,
        0,
        0,
        0,
        0,
        0,
        0,
        0,
        0,
        0,
        0,
        0,
        0,
        0,
        0,
        0,
        0,
        0,
        0,
        0,
        0,
        0,
        0,
        0,
        0,
        0,
        0,
        0,
        0,
        0,
        0,
        0,
        0,
        0,
        0,
        0,
        0,
        0,
        0,
        0,
        0,
        0,
        0,
        0,
        0,
        0,
        0,
        0,
        0,
        0,
        0,
        0,
        0,
        0,
        0,
        0,
        0,
        0,
        0,
        0,
        0,
        0,
        0,
        0,
        0,
        0,
        0,
        0,
        0,
        0,
        0,
        0,
        0,
        0,
        0,
        0,
        0,
        0,
        0,
        0,
        0,
        0,
        0,
        0,
        0,
        0,
        0,
        0,
        0,
        0,
        0,
        0,
        0,
        0,
        0,
        0,
        0,
        0,
        0,
        0,
        0,
        0,
        0,
        0,
        0,
        0,
        0,
        0,
        0,
        0,
        0,
        0,
        0,
        0,
        0,
        0,
        0,
        0,
        0,
        0,
        0,
        0,
        0,
        0,
        0,
        0,
        0,
        0,
        0,
        0,
        0,
        0,
        0,
        0,
        0,
        0,
        0,
        0,
        0,
        0,
        0,
        0,
        0,
        0,
        0,
        0,
        0,
        0,
        0,
        0,
        0,
        0,
        0,
        0,
        0,
        0,
        0,
        0,
        0,
        0,
        0,
        0,
        0,
        0,
        0,
        0,
        0,
        0,
        0,
        0,
        0,
        0,
        0,
        0,
        0,
        0,
        0,
        0,
        0,
        0,
        0,
        0,
        0,
        0,
        0,
        0,
        0,
        0,
        0,
        0,
        0,
        0,
        0,
        0,
        0,
        0,
        0,
        0,
        0,
        0,
        0,
        0,
        0,
        0,
        0,
        0,
        0,
        0,
        0,
        0,
        0,
        0,
        0,
        0,
        0,
        0,
        0,
        0,
        0,
        0,
        0,
        0,
        0,
        0,
        0,
        0,
        0,
        0,
        0,
        0,
        0,
        0,
        0,
        0,
        0,
        0,
        0,
        0,
        0,
        0,
        0,
        0,
        0,
        0,
        0,
        0,
        0,
        0,
        0,
        0,
        0,
        0,
        0,
        0,
        0,
        0,
        0,
        0,
        0,
        0,
        0,
        0,
        0,
        0,
        0,
        0,
        0,
        0,
        0,
        0,
        0,
        0,
        0,
        0,
        0,
        0,
        0,
        0,
        0,
        0,
        0,
        0,
        0,
        0,
        0,
        0,
        0,
        0,
        0,
        0,
        0,
        0,
        0,
        0,
        0,
        0,
        0,
        0,
        0,
        0,
        0,
        0,
        0,
        0,
        0,
        0,
        0,
        0,
        0,
        0,
        0,
        0,
        0,
        0,
        0,
        0,
        0,
        0,
        0,
        0,
        0,
        0,
        0,
        0,
        0,
        0,
        0,
        0,
        0,
        0,
        0,
        0,
        0,
        0,
        0,
        0,
        0,
        0,
        0,
        0,
        0,
        0,
        0,
        0,
        0,
        0,
        0,
        0,
        0,
        0,
        0,
        0,
        0,
        0,
        0,
        0,
        0,
        0,
        0,
        0,
        0,
        0,
        0,
        0,
        0,
        0,
        0,
        0,
        0,
        0,
        0,
        0,
        0,
        0,
        0,
        0,
        0,
        0,
        0,
        0,
        0,
        0,
        0,
        0,
        0,
        0,
        0,
        0,
        0,
        0,
        0,
        0,
        0,
        0,
        0,
        0,
        0,
        0,
        0,
        0,
        0,
        0,
        0,
        0,
        0,
        0,
        0,
        0,
        0,
        0,
        0,
        0,
        0,
        0,
        0,
        0,
        0,
        0,
        0,
        0,
        0,
        0,
        0,
        0,
        0,
        0,
        0,
        0,
        0,
        0,
        0,
        0,
        0,
        0,
        0,
        0,
        0,
        0,
        0,
        0,
        0,
        0,
        0,
        0,
        0,
        0,
        0,
        0,
        0,
        0,
        0,
        0,
        0,
        0,
        0,
        0,
        0,
        0,
        0,
        0,
        0,
        0,
        0,
        0,
        0,
        0,
        0,
        0,
        0,
        0,
        0,
        0,
        0,
        0,
        0,
        0,
        0,
        0,
        0,
        0,
        0,
        0,
        0,
        0,
        0,
        0,
        0,
        0,
        0,
        0,
        0,
        0,
        0,
        0,
        0,
        0,
        0,
        0,
        0,
        0,
        0,
        0,
        0,
        0,
        0,
        0,
        0,
        0,
        0,
        0,
        0,
        0,
        0,
        0,
        0,
        0,
        0,
        0,
        0,
        0,
        0,
        0,
        0,
        0,
        0,
        0,
        0,
        0,
        0,
        0,
        0,
        0,
        0,
        0,
        0,
        0,
        0,
        0,
        0,
        0,
        0,
        0,
        0,
        0,
        0,
        0,
        0,
        0,
        0,
        0,
        0,
        0,
        0,
        0,
        0,
        0,
        0,
        0,
        0,
        0,
        0,
        0,
        0
      ],
      "stap": [
        [
          -1,
          -1,
          -1,
          -1
        ],
        [
          -1,
          -1,
          -1,
          -1
        ],
        [
          -1,
          -1,
          -1,
          -1
        ],
        [
          -1,
          -1,
          -1,
          -1
        ],
        [
          -1,
          -1,
          -1,
          -1
        ],
        [
          -1,
          -1,
          -1,
          -1
        ],
        [
          -1,
          -1,
          -1,
          -1
        ],
        [
          -1,
          -1,
          -1,
          -1
        ],
        [
          -1,
          -1,
          -1,
          -1
        ],
        [
          -1,
          -1,
          -1,
          -1
        ],
        [
          -1,
          -1,
          -1,
          -1
        ],
        [
          -1,
          -1,
          -1,
          -1
        ],
        [
          -1,
          -1,
          -1,
          -1
        ],
        [
          -1,
          -1,
          -1,
          -1
        ],
        [
          -1,
          -1,
          -1,
          -1
        ],
        [
          -1,
          -1,
          -1,
          -1
        ],
        [
          -1,
          -1,
          -1,
          -1
        ],
        [
          -1,
          -1,
          -1,
          -1
        ],
        [
          -1,
          -1,
          -1,
          -1
        ],
        [
          -1,
          -1,
          -1,
          -1
        ],
        [
          -1,
          -1,
          -1,
          -1
        ],
        [
          -1,
          -1,
          -1,
          -1
        ],
        [
          -1,
          -1,
          -1,
          -1
        ],
        [
          -1,
          -1,
          -1,
          -1
        ],
        [
          -1,
          -1,
          -1,
          -1
        ],
        [
          -1,
          -1,
          -1,
          -1
        ],
        [
          -1,
          -1,
          -1,
          -1
        ],
        [
          -1,
          -1,
          -1,
          -1
        ],
        [
          -1,
          -1,
          -1,
          -1
        ],
        [
          -1,
          -1,
          -1,
          -1
        ],
        [
          -1,
          -1,
          -1,
          -1
        ],
        [
          -1,
          -1,
          -1,
          -1
        ],
        [
          12,
          32,
          11,
          33
        ],
        [
          11,
          32,
          11,
          34
        ],
        [
          11,
          33,
          11,
          35
        ],
        [
          11,
          34,
          11,
          36
        ],
        [
          11,
          35,
          11,
          37
        ],
        [
          11,
          36,
          11,
          38
        ],
        [
          11,
          37,
          11,
          39
        ],
        [
          11,
          38,
          11,
          40
        ],
        [
          11,
          39,
          11,
          41
        ],
        [
          11,
          40,
          11,
          42
        ],
        [
          11,
          41,
          11,
          43
        ],
        [
          11,
          42,
          11,
          44
        ],
        [
          11,
          43,
          11,
          45
        ],
        [
          11,
          44,
          11,
          46
        ],
        [
          11,
          45,
          11,
          47
        ],
        [
          11,
          46,
          11,
          48
        ],
        [
          11,
          47,
          11,
          49
        ],
        [
          11,
          48,
          -1,
          -1
        ],
        [
          -1,
          -1,
          -1,
          -1
        ],
        [
          -1,
          -1,
          -1,
          -1
        ],
        [
          -1,
          -1,
          -1,
          -1
        ],
        [
          -1,
          -1,
          11,
          54
        ],
        [
          11,
          53,
          11,
          55
        ],
        [
          11,
          54,
          11,
          56
        ],
        [
          11,
          55,
          11,
          57
        ],
        [
          11,
          56,
          11,
          58
        ],
        [
          11,
          57,
          11,
          59
        ],
        [
          11,
          58,
          11,
          60
        ],
        [
          11,
          59,
          11,
          61
        ],
        [
          11,
          60,
          11,
          62
        ],
        [
          11,
          61,
          11,
          63
        ],
        [
          11,
          62,
          11,
          64
        ],
        [
          11,
          63,
          11,
          65
        ],
        [
          11,
          64,
          11,
          66
        ],
        [
          11,
          65,
          11,
          67
        ],
        [
          11,
          66,
          11,
          68
        ],
        [
          11,
          67,
          11,
          69
        ],
        [
          11,
          68,
          11,
          70
        ],
        [
          11,
          69,
          11,
          71
        ],
        [
          11,
          70,
          11,
          72
        ],
        [
          11,
          71,
          11,
          73
        ],
        [
          11,
          72,
          21,
          536
        ],
        [
          -1,
          -1,
          11,
          75
        ],
        [
          11,
          74,
          11,
          76
        ],
        [
          11,
          75,
          11,
          77
        ],
        [
          11,
          76,
          11,
          78
        ],
        [
          11,
          77,
          11,
          79
        ],
        [
          11,
          78,
          11,
          80
        ],
        [
          11,
          79,
          11,
          81
        ],
        [
          11,
          80,
          11,
          82
        ],
        [
          11,
          81,
          11,
          83
        ],
        [
          11,
          82,
          11,
          84
        ],
        [
          11,
          83,
          11,
          85
        ],
        [
          11,
          84,
          11,
          86
        ],
        [
          11,
          85,
          11,
          87
        ],
        [
          11,
          86,
          11,
          88
        ],
        [
          11,
          87,
          11,
          89
        ],
        [
          11,
          88,
          11,
          90
        ],
        [
          11,
          89,
          11,
          91
        ],
        [
          11,
          90,
          11,
          92
        ],
        [
          11,
          91,
          11,
          93
        ],
        [
          11,
          92,
          11,
          94
        ],
        [
          11,
          93,
          -1,
          -1
        ],
        [
          -1,
          -1,
          11,
          96
        ],
        [
          11,
          95,
          11,
          97
        ],
        [
          11,
          96,
          11,
          98
        ],
        [
          11,
          97,
          11,
          99
        ],
        [
          11,
          98,
          11,
          100
        ],
        [
          11,
          99,
          11,
          101
        ],
        [
          11,
          100,
          11,
          102
        ],
        [
          11,
          101,
          11,
          103
        ],
        [
          11,
          102,
          11,
          104
        ],
        [
          11,
          103,
          11,
          105
        ],
        [
          11,
          104,
          11,
          106
        ],
        [
          11,
          105,
          11,
          107
        ],
        [
          11,
          106,
          11,
          108
        ],
        [
          11,
          107,
          11,
          109
        ],
        [
          11,
          108,
          11,
          110
        ],
        [
          11,
          109,
          11,
          111
        ],
        [
          11,
          110,
          11,
          112
        ],
        [
          11,
          111,
          11,
          113
        ],
        [
          11,
          112,
          11,
          114
        ],
        [
          11,
          113,
          11,
          115
        ],
        [
          11,
          114,
          20,
          535
        ],
        [
          20,
          536,
          11,
          117
        ],
        [
          11,
          116,
          11,
          118
        ],
        [
          11,
          117,
          11,
          119
        ],
        [
          11,
          118,
          11,
          120
        ],
        [
          11,
          119,
          11,
          121
        ],
        [
          11,
          120,
          11,
          122
        ],
        [
          11,
          121,
          11,
          123
        ],
        [
          11,
          122,
          11,
          124
        ],
        [
          11,
          123,
          11,
          125
        ],
        [
          11,
          124,
          11,
          126
        ],
        [
          11,
          125,
          11,
          127
        ],
        [
          11,
          126,
          11,
          128
        ],
        [
          11,
          127,
          11,
          129
        ],
        [
          11,
          128,
          11,
          130
        ],
        [
          11,
          129,
          11,
          131
        ],
        [
          11,
          130,
          11,
          132
        ],
        [
          11,
          131,
          11,
          133
        ],
        [
          11,
          132,
          11,
          134
        ],
        [
          11,
          133,
          11,
          135
        ],
        [
          11,
          134,
          11,
          136
        ],
        [
          11,
          135,
          -1,
          -1
        ],
        [
          -1,
          -1,
          11,
          138
        ],
        [
          11,
          137,
          11,
          139
        ],
        [
          11,
          138,
          11,
          140
        ],
        [
          11,
          139,
          11,
          141
        ],
        [
          11,
          140,
          11,
          142
        ],
        [
          11,
          141,
          11,
          143
        ],
        [
          11,
          142,
          11,
          144
        ],
        [
          11,
          143,
          11,
          145
        ],
        [
          11,
          144,
          11,
          146
        ],
        [
          11,
          145,
          11,
          147
        ],
        [
          11,
          146,
          11,
          148
        ],
        [
          11,
          147,
          11,
          149
        ],
        [
          11,
          148,
          11,
          150
        ],
        [
          11,
          149,
          11,
          151
        ],
        [
          11,
          150,
          11,
          152
        ],
        [
          11,
          151,
          11,
          153
        ],
        [
          11,
          152,
          11,
          154
        ],
        [
          11,
          153,
          11,
          155
        ],
        [
          11,
          154,
          11,
          156
        ],
        [
          11,
          155,
          11,
          157
        ],
        [
          11,
          156,
          19,
          536
        ],
        [
          -1,
          -1,
          11,
          159
        ],
        [
          11,
          158,
          11,
          160
        ],
        [
          11,
          159,
          11,
          161
        ],
        [
          11,
          160,
          11,
          162
        ],
        [
          11,
          161,
          11,
          163
        ],
        [
          11,
          162,
          11,
          164
        ],
        [
          11,
          163,
          11,
          165
        ],
        [
          11,
          164,
          11,
          166
        ],
        [
          11,
          165,
          11,
          167
        ],
        [
          11,
          166,
          11,
          168
        ],
        [
          11,
          167,
          11,
          169
        ],
        [
          11,
          168,
          11,
          170
        ],
        [
          11,
          169,
          11,
          171
        ],
        [
          11,
          170,
          11,
          172
        ],
        [
          11,
          171,
          11,
          173
        ],
        [
          11,
          172,
          11,
          174
        ],
        [
          11,
          173,
          11,
          175
        ],
        [
          11,
          174,
          11,
          176
        ],
        [
          11,
          175,
          11,
          177
        ],
        [
          11,
          176,
          11,
          178
        ],
        [
          11,
          177,
          -1,
          -1
        ],
        [
          -1,
          -1,
          11,
          180
        ],
        [
          11,
          179,
          11,
          181
        ],
        [
          11,
          180,
          11,
          182
        ],
        [
          11,
          181,
          11,
          183
        ],
        [
          11,
          182,
          11,
          184
        ],
        [
          11,
          183,
          11,
          185
        ],
        [
          11,
          184,
          11,
          186
        ],
        [
          11,
          185,
          11,
          187
        ],
        [
          11,
          186,
          11,
          188
        ],
        [
          11,
          187,
          11,
          189
        ],
        [
          11,
          188,
          11,
          190
        ],
        [
          11,
          189,
          11,
          191
        ],
        [
          11,
          190,
          11,
          192
        ],
        [
          11,
          191,
          11,
          193
        ],
        [
          11,
          192,
          11,
          194
        ],
        [
          11,
          193,
          11,
          195
        ],
        [
          11,
          194,
          11,
          196
        ],
        [
          11,
          195,
          11,
          197
        ],
        [
          11,
          196,
          11,
          198
        ],
        [
          11,
          197,
          11,
          199
        ],
        [
          11,
          198,
          18,
          535
        ],
        [
          18,
          536,
          11,
          201
        ],
        [
          11,
          200,
          11,
          202
        ],
        [
          11,
          201,
          11,
          203
        ],
        [
          11,
          202,
          11,
          204
        ],
        [
          11,
          203,
          11,
          205
        ],
        [
          11,
          204,
          11,
          206
        ],
        [
          11,
          205,
          11,
          207
        ],
        [
          11,
          206,
          11,
          208
        ],
        [
          11,
          207,
          11,
          209
        ],
        [
          11,
          208,
          11,
          210
        ],
        [
          11,
          209,
          11,
          211
        ],
        [
          11,
          210,
          11,
          212
        ],
        [
          11,
          211,
          11,
          213
        ],
        [
          11,
          212,
          11,
          214
        ],
        [
          11,
          213,
          11,
          215
        ],
        [
          11,
          214,
          11,
          216
        ],
        [
          11,
          215,
          11,
          217
        ],
        [
          11,
          216,
          11,
          218
        ],
        [
          11,
          217,
          11,
          219
        ],
        [
          11,
          218,
          11,
          220
        ],
        [
          11,
          219,
          -1,
          -1
        ],
        [
          -1,
          -1,
          11,
          222
        ],
        [
          11,
          221,
          11,
          223
        ],
        [
          11,
          222,
          11,
          224
        ],
        [
          11,
          223,
          11,
          225
        ],
        [
          11,
          224,
          11,
          226
        ],
        [
          11,
          225,
          11,
          227
        ],
        [
          11,
          226,
          11,
          228
        ],
        [
          11,
          227,
          11,
          229
        ],
        [
          11,
          228,
          11,
          230
        ],
        [
          11,
          229,
          11,
          231
        ],
        [
          11,
          230,
          11,
          232
        ],
        [
          11,
          231,
          11,
          233
        ],
        [
          11,
          232,
          11,
          234
        ],
        [
          11,
          233,
          11,
          235
        ],
        [
          11,
          234,
          11,
          236
        ],
        [
          11,
          235,
          11,
          237
        ],
        [
          11,
          236,
          11,
          238
        ],
        [
          11,
          237,
          11,
          239
        ],
        [
          11,
          238,
          11,
          240
        ],
        [
          11,
          239,
          11,
          241
        ],
        [
          11,
          240,
          17,
          536
        ],
        [
          -1,
          -1,
          11,
          243
        ],
        [
          11,
          242,
          11,
          244
        ],
        [
          11,
          243,
          11,
          245
        ],
        [
          11,
          244,
          11,
          246
        ],
        [
          11,
          245,
          11,
          247
        ],
        [
          11,
          246,
          11,
          248
        ],
        [
          11,
          247,
          11,
          249
        ],
        [
          11,
          248,
          11,
          250
        ],
        [
          11,
          249,
          11,
          251
        ],
        [
          11,
          250,
          11,
          252
        ],
        [
          11,
          251,
          11,
          253
        ],
        [
          11,
          252,
          11,
          254
        ],
        [
          11,
          253,
          11,
          255
        ],
        [
          11,
          254,
          11,
          256
        ],
        [
          11,
          255,
          11,
          257
        ],
        [
          11,
          256,
          11,
          258
        ],
        [
          11,
          257,
          11,
          259
        ],
        [
          11,
          258,
          11,
          260
        ],
        [
          11,
          259,
          11,
          261
        ],
        [
          11,
          260,
          11,
          262
        ],
        [
          11,
          261,
          -1,
          -1
        ],
        [
          -1,
          -1,
          -1,
          -1
        ],
        [
          -1,
          -1,
          -1,
          -1
        ],
        [
          -1,
          -1,
          -1,
          -1
        ],
        [
          -1,
          -1,
          11,
          267
        ],
        [
          11,
          266,
          11,
          268
        ],
        [
          11,
          267,
          11,
          269
        ],
        [
          11,
          268,
          11,
          270
        ],
        [
          11,
          269,
          11,
          271
        ],
        [
          11,
          270,
          11,
          272
        ],
        [
          11,
          271,
          11,
          273
        ],
        [
          11,
          272,
          11,
          274
        ],
        [
          11,
          273,
          11,
          275
        ],
        [
          11,
          274,
          11,
          276
        ],
        [
          11,
          275,
          11,
          277
        ],
        [
          11,
          276,
          11,
          278
        ],
        [
          11,
          277,
          11,
          279
        ],
        [
          11,
          278,
          11,
          280
        ],
        [
          11,
          279,
          11,
          281
        ],
        [
          11,
          280,
          11,
          282
        ],
        [
          11,
          281,
          11,
          283
        ],
        [
          11,
          282,
          10,
          283
        ],
        [
          -1,
          -1,
          -1,
          -1
        ],
        [
          -1,
          -1,
          -1,
          -1
        ],
        [
          -1,
          -1,
          -1,
          -1
        ],
        [
          -1,
          -1,
          -1,
          -1
        ],
        [
          -1,
          -1,
          -1,
          -1
        ],
        [
          -1,
          -1,
          -1,
          -1
        ],
        [
          -1,
          -1,
          -1,
          -1
        ],
        [
          -1,
          -1,
          -1,
          -1
        ],
        [
          -1,
          -1,
          -1,
          -1
        ],
        [
          -1,
          -1,
          -1,
          -1
        ],
        [
          -1,
          -1,
          -1,
          -1
        ],
        [
          -1,
          -1,
          -1,
          -1
        ],
        [
          -1,
          -1,
          -1,
          -1
        ],
        [
          -1,
          -1,
          -1,
          -1
        ],
        [
          -1,
          -1,
          -1,
          -1
        ],
        [
          -1,
          -1,
          -1,
          -1
        ],
        [
          -1,
          -1,
          -1,
          -1
        ],
        [
          -1,
          -1,
          -1,
          -1
        ],
        [
          -1,
          -1,
          -1,
          -1
        ],
        [
          -1,
          -1,
          -1,
          -1
        ],
        [
          -1,
          -1,
          -1,
          -1
        ],
        [
          -1,
          -1,
          -1,
          -1
        ],
        [
          -1,
          -1,
          -1,
          -1
        ],
        [
          -1,
          -1,
          -1,
          -1
        ],
        [
          -1,
          -1,
          -1,
          -1
        ],
        [
          -1,
          -1,
          -1,
          -1
        ],
        [
          -1,
          -1,
          -1,
          -1
        ],
        [
          -1,
          -1,
          -1,
          -1
        ],
        [
          -1,
          -1,
          -1,
          -1
        ],
        [
          -1,
          -1,
          -1,
          -1
        ],
        [
          -1,
          -1,
          -1,
          -1
        ],
        [
          -1,
          -1,
          -1,
          -1
        ],
        [
          -1,
          -1,
          -1,
          -1
        ],
        [
          -1,
          -1,
          -1,
          -1
        ],
        [
          -1,
          -1,
          -1,
          -1
        ],
        [
          -1,
          -1,
          -1,
          -1
        ],
        [
          -1,
          -1,
          -1,
          -1
        ],
        [
          -1,
          -1,
          -1,
          -1
        ],
        [
          -1,
          -1,
          -1,
          -1
        ],
        [
          -1,
          -1,
          -1,
          -1
        ],
        [
          -1,
          -1,
          -1,
          -1
        ],
        [
          -1,
          -1,
          -1,
          -1
        ],
        [
          -1,
          -1,
          -1,
          -1
        ],
        [
          -1,
          -1,
          -1,
          -1
        ],
        [
          -1,
          -1,
          -1,
          -1
        ],
        [
          -1,
          -1,
          -1,
          -1
        ],
        [
          -1,
          -1,
          -1,
          -1
        ],
        [
          -1,
          -1,
          -1,
          -1
        ],
        [
          -1,
          -1,
          -1,
          -1
        ],
        [
          -1,
          -1,
          -1,
          -1
        ],
        [
          -1,
          -1,
          -1,
          -1
        ],
        [
          -1,
          -1,
          -1,
          -1
        ],
        [
          -1,
          -1,
          -1,
          -1
        ],
        [
          -1,
          -1,
          -1,
          -1
        ],
        [
          -1,
          -1,
          -1,
          -1
        ],
        [
          -1,
          -1,
          -1,
          -1
        ],
        [
          -1,
          -1,
          -1,
          -1
        ],
        [
          -1,
          -1,
          -1,
          -1
        ],
        [
          -1,
          -1,
          -1,
          -1
        ],
        [
          -1,
          -1,
          -1,
          -1
        ],
        [
          -1,
          -1,
          -1,
          -1
        ],
        [
          -1,
          -1,
          -1,
          -1
        ],
        [
          -1,
          -1,
          -1,
          -1
        ],
        [
          -1,
          -1,
          -1,
          -1
        ],
        [
          -1,
          -1,
          -1,
          -1
        ],
        [
          -1,
          -1,
          -1,
          -1
        ],
        [
          -1,
          -1,
          -1,
          -1
        ],
        [
          -1,
          -1,
          -1,
          -1
        ],
        [
          -1,
          -1,
          -1,
          -1
        ],
        [
          -1,
          -1,
          -1,
          -1
        ],
        [
          -1,
          -1,
          -1,
          -1
        ],
        [
          -1,
          -1,
          -1,
          -1
        ],
        [
          -1,
          -1,
          -1,
          -1
        ],
        [
          -1,
          -1,
          -1,
          -1
        ],
        [
          -1,
          -1,
          -1,
          -1
        ],
        [
          -1,
          -1,
          -1,
          -1
        ],
        [
          -1,
          -1,
          -1,
          -1
        ],
        [
          -1,
          -1,
          -1,
          -1
        ],
        [
          -1,
          -1,
          -1,
          -1
        ],
        [
          -1,
          -1,
          -1,
          -1
        ],
        [
          -1,
          -1,
          -1,
          -1
        ],
        [
          -1,
          -1,
          -1,
          -1
        ],
        [
          -1,
          -1,
          -1,
          -1
        ],
        [
          -1,
          -1,
          -1,
          -1
        ],
        [
          -1,
          -1,
          -1,
          -1
        ],
        [
          -1,
          -1,
          -1,
          -1
        ],
        [
          -1,
          -1,
          -1,
          -1
        ],
        [
          -1,
          -1,
          -1,
          -1
        ],
        [
          -1,
          -1,
          -1,
          -1
        ],
        [
          -1,
          -1,
          -1,
          -1
        ],
        [
          -1,
          -1,
          -1,
          -1
        ],
        [
          -1,
          -1,
          -1,
          -1
        ],
        [
          -1,
          -1,
          -1,
          -1
        ],
        [
          -1,
          -1,
          -1,
          -1
        ],
        [
          -1,
          -1,
          -1,
          -1
        ],
        [
          -1,
          -1,
          -1,
          -1
        ],
        [
          -1,
          -1,
          -1,
          -1
        ],
        [
          -1,
          -1,
          -1,
          -1
        ],
        [
          -1,
          -1,
          -1,
          -1
        ],
        [
          -1,
          -1,
          -1,
          -1
        ],
        [
          -1,
          -1,
          -1,
          -1
        ],
        [
          -1,
          -1,
          -1,
          -1
        ],
        [
          -1,
          -1,
          -1,
          -1
        ],
        [
          -1,
          -1,
          -1,
          -1
        ],
        [
          -1,
          -1,
          -1,
          -1
        ],
        [
          -1,
          -1,
          -1,
          -1
        ],
        [
          -1,
          -1,
          -1,
          -1
        ],
        [
          -1,
          -1,
          -1,
          -1
        ],
        [
          -1,
          -1,
          -1,
          -1
        ],
        [
          -1,
          -1,
          -1,
          -1
        ],
        [
          -1,
          -1,
          -1,
          -1
        ],
        [
          -1,
          -1,
          -1,
          -1
        ],
        [
          -1,
          -1,
          -1,
          -1
        ],
        [
          -1,
          -1,
          -1,
          -1
        ],
        [
          -1,
          -1,
          -1,
          -1
        ],
        [
          -1,
          -1,
          -1,
          -1
        ],
        [
          -1,
          -1,
          -1,
          -1
        ],
        [
          -1,
          -1,
          -1,
          -1
        ],
        [
          -1,
          -1,
          -1,
          -1
        ],
        [
          -1,
          -1,
          -1,
          -1
        ],
        [
          -1,
          -1,
          -1,
          -1
        ],
        [
          -1,
          -1,
          -1,
          -1
        ],
        [
          -1,
          -1,
          -1,
          -1
        ],
        [
          -1,
          -1,
          -1,
          -1
        ],
        [
          -1,
          -1,
          -1,
          -1
        ],
        [
          -1,
          -1,
          -1,
          -1
        ],
        [
          -1,
          -1,
          -1,
          -1
        ],
        [
          -1,
          -1,
          -1,
          -1
        ],
        [
          -1,
          -1,
          -1,
          -1
        ],
        [
          -1,
          -1,
          -1,
          -1
        ],
        [
          -1,
          -1,
          -1,
          -1
        ],
        [
          -1,
          -1,
          -1,
          -1
        ],
        [
          -1,
          -1,
          -1,
          -1
        ],
        [
          -1,
          -1,
          -1,
          -1
        ],
        [
          -1,
          -1,
          -1,
          -1
        ],
        [
          -1,
          -1,
          -1,
          -1
        ],
        [
          -1,
          -1,
          -1,
          -1
        ],
        [
          -1,
          -1,
          -1,
          -1
        ],
        [
          -1,
          -1,
          -1,
          -1
        ],
        [
          -1,
          -1,
          -1,
          -1
        ],
        [
          -1,
          -1,
          -1,
          -1
        ],
        [
          -1,
          -1,
          -1,
          -1
        ],
        [
          -1,
          -1,
          -1,
          -1
        ],
        [
          -1,
          -1,
          -1,
          -1
        ],
        [
          -1,
          -1,
          -1,
          -1
        ],
        [
          -1,
          -1,
          -1,
          -1
        ],
        [
          -1,
          -1,
          -1,
          -1
        ],
        [
          -1,
          -1,
          -1,
          -1
        ],
        [
          -1,
          -1,
          -1,
          -1
        ],
        [
          -1,
          -1,
          -1,
          -1
        ],
        [
          -1,
          -1,
          -1,
          -1
        ],
        [
          -1,
          -1,
          -1,
          -1
        ],
        [
          -1,
          -1,
          -1,
          -1
        ],
        [
          -1,
          -1,
          -1,
          -1
        ],
        [
          -1,
          -1,
          -1,
          -1
        ],
        [
          -1,
          -1,
          -1,
          -1
        ],
        [
          -1,
          -1,
          -1,
          -1
        ],
        [
          -1,
          -1,
          -1,
          -1
        ],
        [
          -1,
          -1,
          -1,
          -1
        ],
        [
          -1,
          -1,
          -1,
          -1
        ],
        [
          -1,
          -1,
          -1,
          -1
        ],
        [
          -1,
          -1,
          -1,
          -1
        ],
        [
          -1,
          -1,
          -1,
          -1
        ],
        [
          -1,
          -1,
          -1,
          -1
        ],
        [
          -1,
          -1,
          -1,
          -1
        ],
        [
          -1,
          -1,
          -1,
          -1
        ],
        [
          -1,
          -1,
          -1,
          -1
        ],
        [
          -1,
          -1,
          -1,
          -1
        ],
        [
          -1,
          -1,
          -1,
          -1
        ],
        [
          -1,
          -1,
          -1,
          -1
        ],
        [
          -1,
          -1,
          -1,
          -1
        ],
        [
          -1,
          -1,
          -1,
          -1
        ],
        [
          -1,
          -1,
          -1,
          -1
        ],
        [
          -1,
          -1,
          -1,
          -1
        ],
        [
          -1,
          -1,
          -1,
          -1
        ],
        [
          -1,
          -1,
          -1,
          -1
        ],
        [
          -1,
          -1,
          -1,
          -1
        ],
        [
          -1,
          -1,
          -1,
          -1
        ],
        [
          -1,
          -1,
          -1,
          -1
        ],
        [
          -1,
          -1,
          -1,
          -1
        ],
        [
          -1,
          -1,
          -1,
          -1
        ],
        [
          -1,
          -1,
          -1,
          -1
        ],
        [
          -1,
          -1,
          -1,
          -1
        ],
        [
          -1,
          -1,
          -1,
          -1
        ],
        [
          -1,
          -1,
          -1,
          -1
        ],
        [
          -1,
          -1,
          -1,
          -1
        ],
        [
          -1,
          -1,
          -1,
          -1
        ],
        [
          -1,
          -1,
          -1,
          -1
        ],
        [
          -1,
          -1,
          -1,
          -1
        ],
        [
          -1,
          -1,
          -1,
          -1
        ],
        [
          -1,
          -1,
          -1,
          -1
        ],
        [
          -1,
          -1,
          -1,
          -1
        ],
        [
          -1,
          -1,
          -1,
          -1
        ],
        [
          -1,
          -1,
          -1,
          -1
        ],
        [
          -1,
          -1,
          -1,
          -1
        ],
        [
          -1,
          -1,
          -1,
          -1
        ],
        [
          -1,
          -1,
          -1,
          -1
        ],
        [
          -1,
          -1,
          -1,
          -1
        ],
        [
          -1,
          -1,
          -1,
          -1
        ],
        [
          -1,
          -1,
          -1,
          -1
        ],
        [
          -1,
          -1,
          -1,
          -1
        ],
        [
          -1,
          -1,
          -1,
          -1
        ],
        [
          -1,
          -1,
          -1,
          -1
        ],
        [
          -1,
          -1,
          -1,
          -1
        ],
        [
          -1,
          -1,
          -1,
          -1
        ],
        [
          -1,
          -1,
          -1,
          -1
        ],
        [
          -1,
          -1,
          -1,
          -1
        ],
        [
          -1,
          -1,
          -1,
          -1
        ],
        [
          -1,
          -1,
          -1,
          -1
        ],
        [
          -1,
          -1,
          -1,
          -1
        ],
        [
          -1,
          -1,
          -1,
          -1
        ],
        [
          -1,
          -1,
          -1,
          -1
        ],
        [
          -1,
          -1,
          -1,
          -1
        ],
        [
          -1,
          -1,
          -1,
          -1
        ],
        [
          -1,
          -1,
          -1,
          -1
        ],
        [
          -1,
          -1,
          -1,
          -1
        ],
        [
          -1,
          -1,
          -1,
          -1
        ],
        [
          -1,
          -1,
          -1,
          -1
        ],
        [
          -1,
          -1,
          -1,
          -1
        ],
        [
          -1,
          -1,
          -1,
          -1
        ],
        [
          -1,
          -1,
          -1,
          -1
        ],
        [
          -1,
          -1,
          -1,
          -1
        ],
        [
          -1,
          -1,
          -1,
          -1
        ],
        [
          -1,
          -1,
          -1,
          -1
        ],
        [
          -1,
          -1,
          -1,
          -1
        ],
        [
          -1,
          -1,
          -1,
          -1
        ],
        [
          -1,
          -1,
          -1,
          -1
        ],
        [
          -1,
          -1,
          -1,
          -1
        ],
        [
          -1,
          -1,
          -1,
          -1
        ],
        [
          -1,
          -1,
          -1,
          -1
        ],
        [
          -1,
          -1,
          -1,
          -1
        ],
        [
          -1,
          -1,
          -1,
          -1
        ],
        [
          -1,
          -1,
          -1,
          -1
        ],
        [
          -1,
          -1,
          -1,
          -1
        ],
        [
          -1,
          -1,
          -1,
          -1
        ],
        [
          -1,
          -1,
          -1,
          -1
        ],
        [
          -1,
          -1,
          -1,
          -1
        ],
        [
          -1,
          -1,
          -1,
          -1
        ],
        [
          -1,
          -1,
          -1,
          -1
        ],
        [
          -1,
          -1,
          -1,
          -1
        ],
        [
          -1,
          -1,
          -1,
          -1
        ],
        [
          -1,
          -1,
          -1,
          -1
        ],
        [
          -1,
          -1,
          -1,
          -1
        ],
        [
          -1,
          -1,
          -1,
          -1
        ],
        [
          -1,
          -1,
          -1,
          -1
        ],
        [
          -1,
          -1,
          -1,
          -1
        ],
        [
          -1,
          -1,
          -1,
          -1
        ],
        [
          -1,
          -1,
          -1,
          -1
        ],
        [
          -1,
          -1,
          -1,
          -1
        ],
        [
          -1,
          -1,
          -1,
          -1
        ],
        [
          -1,
          -1,
          -1,
          -1
        ],
        [
          -1,
          -1,
          -1,
          -1
        ],
        [
          -1,
          -1,
          -1,
          -1
        ],
        [
          -1,
          -1,
          -1,
          -1
        ],
        [
          -1,
          -1,
          -1,
          -1
        ],
        [
          -1,
          -1,
          -1,
          -1
        ],
        [
          -1,
          -1,
          -1,
          -1
        ],
        [
          -1,
          -1,
          -1,
          -1
        ],
        [
          -1,
          -1,
          -1,
          -1
        ],
        [
          -1,
          -1,
          -1,
          -1
        ],
        [
          -1,
          -1,
          -1,
          -1
        ],
        [
          -1,
          -1,
          -1,
          -1
        ],
        [
          -1,
          -1,
          -1,
          -1
        ],
        [
          -1,
          -1,
          -1,
          -1
        ],
        [
          -1,
          -1,
          -1,
          -1
        ],
        [
          -1,
          -1,
          -1,
          -1
        ],
        [
          -1,
          -1,
          -1,
          -1
        ],
        [
          -1,
          -1,
          -1,
          -1
        ],
        [
          -1,
          -1,
          -1,
          -1
        ],
        [
          -1,
          -1,
          -1,
          -1
        ],
        [
          -1,
          -1,
          -1,
          -1
        ],
        [
          -1,
          -1,
          -1,
          -1
        ],
        [
          -1,
          -1,
          -1,
          -1
        ],
        [
          -1,
          -1,
          -1,
          -1
        ],
        [
          -1,
          -1,
          -1,
          -1
        ],
        [
          -1,
          -1,
          -1,
          -1
        ],
        [
          -1,
          -1,
          -1,
          -1
        ],
        [
          -1,
          -1,
          -1,
          -1
        ],
        [
          -1,
          -1,
          -1,
          -1
        ],
        [
          -1,
          -1,
          -1,
          -1
        ],
        [
          -1,
          -1,
          -1,
          -1
        ],
        [
          -1,
          -1,
          -1,
          -1
        ],
        [
          -1,
          -1,
          -1,
          -1
        ],
        [
          -1,
          -1,
          -1,
          -1
        ],
        [
          -1,
          -1,
          -1,
          -1
        ],
        [
          -1,
          -1,
          -1,
          -1
        ],
        [
          -1,
          -1,
          -1,
          -1
        ],
        [
          -1,
          -1,
          -1,
          -1
        ],
        [
          -1,
          -1,
          -1,
          -1
        ],
        [
          -1,
          -1,
          -1,
          -1
        ],
        [
          -1,
          -1,
          -1,
          -1
        ],
        [
          -1,
          -1,
          -1,
          -1
        ],
        [
          -1,
          -1,
          -1,
          -1
        ],
        [
          -1,
          -1,
          -1,
          -1
        ],
        [
          -1,
          -1,
          -1,
          -1
        ],
        [
          -1,
          -1,
          -1,
          -1
        ],
        [
          -1,
          -1,
          -1,
          -1
        ],
        [
          -1,
          -1,
          -1,
          -1
        ],
        [
          -1,
          -1,
          -1,
          -1
        ],
        [
          -1,
          -1,
          -1,
          -1
        ],
        [
          -1,
          -1,
          -1,
          -1
        ],
        [
          -1,
          -1,
          -1,
          -1
        ],
        [
          -1,
          -1,
          -1,
          -1
        ],
        [
          -1,
          -1,
          -1,
          -1
        ],
        [
          -1,
          -1,
          -1,
          -1
        ],
        [
          -1,
          -1,
          -1,
          -1
        ],
        [
          -1,
          -1,
          -1,
          -1
        ],
        [
          -1,
          -1,
          -1,
          -1
        ],
        [
          -1,
          -1,
          -1,
          -1
        ],
        [
          -1,
          -1,
          -1,
          -1
        ],
        [
          -1,
          -1,
          -1,
          -1
        ],
        [
          -1,
          -1,
          -1,
          -1
        ],
        [
          -1,
          -1,
          -1,
          -1
        ],
        [
          -1,
          -1,
          -1,
          -1
        ],
        [
          -1,
          -1,
          -1,
          -1
        ],
        [
          -1,
          -1,
          -1,
          -1
        ],
        [
          -1,
          -1,
          -1,
          -1
        ],
        [
          -1,
          -1,
          -1,
          -1
        ],
        [
          -1,
          -1,
          -1,
          -1
        ],
        [
          -1,
          -1,
          -1,
          -1
        ],
        [
          -1,
          -1,
          -1,
          -1
        ],
        [
          -1,
          -1,
          -1,
          -1
        ],
        [
          -1,
          -1,
          -1,
          -1
        ],
        [
          -1,
          -1,
          -1,
          -1
        ],
        [
          -1,
          -1,
          -1,
          -1
        ],
        [
          -1,
          -1,
          -1,
          -1
        ],
        [
          -1,
          -1,
          -1,
          -1
        ],
        [
          -1,
          -1,
          -1,
          -1
        ],
        [
          -1,
          -1,
          -1,
          -1
        ],
        [
          -1,
          -1,
          -1,
          -1
        ],
        [
          -1,
          -1,
          -1,
          -1
        ],
        [
          -1,
          -1,
          -1,
          -1
        ],
        [
          -1,
          -1,
          -1,
          -1
        ],
        [
          -1,
          -1,
          -1,
          -1
        ],
        [
          -1,
          -1,
          -1,
          -1
        ],
        [
          -1,
          -1,
          -1,
          -1
        ],
        [
          -1,
          -1,
          -1,
          -1
        ],
        [
          -1,
          -1,
          -1,
          -1
        ],
        [
          -1,
          -1,
          -1,
          -1
        ],
        [
          -1,
          -1,
          -1,
          -1
        ],
        [
          -1,
          -1,
          -1,
          -1
        ],
        [
          -1,
          -1,
          -1,
          -1
        ],
        [
          -1,
          -1,
          -1,
          -1
        ],
        [
          -1,
          -1,
          -1,
          -1
        ],
        [
          -1,
          -1,
          -1,
          -1
        ],
        [
          -1,
          -1,
          -1,
          -1
        ],
        [
          -1,
          -1,
          -1,
          -1
        ],
        [
          -1,
          -1,
          -1,
          -1
        ],
        [
          -1,
          -1,
          -1,
          -1
        ],
        [
          -1,
          -1,
          -1,
          -1
        ],
        [
          -1,
          -1,
          -1,
          -1
        ],
        [
          -1,
          -1,
          -1,
          -1
        ],
        [
          -1,
          -1,
          -1,
          -1
        ],
        [
          -1,
          -1,
          -1,
          -1
        ],
        [
          -1,
          -1,
          -1,
          -1
        ],
        [
          -1,
          -1,
          -1,
          -1
        ],
        [
          -1,
          -1,
          -1,
          -1
        ],
        [
          -1,
          -1,
          -1,
          -1
        ],
        [
          -1,
          -1,
          -1,
          -1
        ],
        [
          -1,
          -1,
          -1,
          -1
        ],
        [
          -1,
          -1,
          -1,
          -1
        ],
        [
          -1,
          -1,
          -1,
          -1
        ],
        [
          -1,
          -1,
          -1,
          -1
        ],
        [
          -1,
          -1,
          -1,
          -1
        ],
        [
          -1,
          -1,
          -1,
          -1
        ],
        [
          -1,
          -1,
          -1,
          -1
        ],
        [
          -1,
          -1,
          -1,
          -1
        ],
        [
          -1,
          -1,
          -1,
          -1
        ],
        [
          -1,
          -1,
          -1,
          -1
        ],
        [
          -1,
          -1,
          -1,
          -1
        ],
        [
          -1,
          -1,
          -1,
          -1
        ],
        [
          -1,
          -1,
          -1,
          -1
        ],
        [
          -1,
          -1,
          -1,
          -1
        ],
        [
          -1,
          -1,
          -1,
          -1
        ],
        [
          -1,
          -1,
          -1,
          -1
        ],
        [
          -1,
          -1,
          -1,
          -1
        ],
        [
          -1,
          -1,
          -1,
          -1
        ],
        [
          -1,
          -1,
          -1,
          -1
        ],
        [
          -1,
          -1,
          -1,
          -1
        ],
        [
          -1,
          -1,
          -1,
          -1
        ],
        [
          -1,
          -1,
          -1,
          -1
        ],
        [
          -1,
          -1,
          -1,
          -1
        ],
        [
          -1,
          -1,
          -1,
          -1
        ],
        [
          -1,
          -1,
          -1,
          -1
        ],
        [
          -1,
          -1,
          -1,
          -1
        ],
        [
          -1,
          -1,
          -1,
          -1
        ],
        [
          -1,
          -1,
          -1,
          -1
        ],
        [
          -1,
          -1,
          -1,
          -1
        ],
        [
          -1,
          -1,
          -1,
          -1
        ],
        [
          -1,
          -1,
          -1,
          -1
        ],
        [
          -1,
          -1,
          -1,
          -1
        ],
        [
          -1,
          -1,
          -1,
          -1
        ],
        [
          -1,
          -1,
          -1,
          -1
        ],
        [
          -1,
          -1,
          -1,
          -1
        ],
        [
          -1,
          -1,
          -1,
          -1
        ],
        [
          -1,
          -1,
          -1,
          -1
        ],
        [
          -1,
          -1,
          -1,
          -1
        ],
        [
          -1,
          -1,
          -1,
          -1
        ],
        [
          -1,
          -1,
          -1,
          -1
        ],
        [
          -1,
          -1,
          -1,
          -1
        ],
        [
          -1,
          -1,
          -1,
          -1
        ],
        [
          -1,
          -1,
          -1,
          -1
        ],
        [
          -1,
          -1,
          -1,
          -1
        ],
        [
          -1,
          -1,
          -1,
          -1
        ],
        [
          -1,
          -1,
          -1,
          -1
        ],
        [
          -1,
          -1,
          -1,
          -1
        ],
        [
          -1,
          -1,
          -1,
          -1
        ],
        [
          -1,
          -1,
          -1,
          -1
        ],
        [
          -1,
          -1,
          -1,
          -1
        ],
        [
          -1,
          -1,
          -1,
          -1
        ],
        [
          -1,
          -1,
          -1,
          -1
        ],
        [
          -1,
          -1,
          -1,
          -1
        ],
        [
          -1,
          -1,
          -1,
          -1
        ],
        [
          -1,
          -1,
          -1,
          -1
        ],
        [
          -1,
          -1,
          -1,
          -1
        ],
        [
          -1,
          -1,
          -1,
          -1
        ],
        [
          -1,
          -1,
          -1,
          -1
        ],
        [
          -1,
          -1,
          -1,
          -1
        ],
        [
          -1,
          -1,
          -1,
          -1
        ],
        [
          -1,
          -1,
          -1,
          -1
        ],
        [
          -1,
          -1,
          -1,
          -1
        ],
        [
          -1,
          -1,
          -1,
          -1
        ],
        [
          -1,
          -1,
          -1,
          -1
        ],
        [
          -1,
          -1,
          -1,
          -1
        ],
        [
          -1,
          -1,
          -1,
          -1
        ],
        [
          -1,
          -1,
          -1,
          -1
        ],
        [
          -1,
          -1,
          -1,
          -1
        ],
        [
          -1,
          -1,
          -1,
          -1
        ],
        [
          -1,
          -1,
          -1,
          -1
        ],
        [
          -1,
          -1,
          -1,
          -1
        ],
        [
          -1,
          -1,
          -1,
          -1
        ],
        [
          -1,
          -1,
          -1,
          -1
        ],
        [
          -1,
          -1,
          -1,
          -1
        ],
        [
          -1,
          -1,
          -1,
          -1
        ],
        [
          -1,
          -1,
          -1,
          -1
        ],
        [
          -1,
          -1,
          -1,
          -1
        ],
        [
          -1,
          -1,
          -1,
          -1
        ],
        [
          -1,
          -1,
          -1,
          -1
        ],
        [
          -1,
          -1,
          -1,
          -1
        ],
        [
          -1,
          -1,
          -1,
          -1
        ],
        [
          -1,
          -1,
          -1,
          -1
        ],
        [
          -1,
          -1,
          -1,
          -1
        ],
        [
          -1,
          -1,
          -1,
          -1
        ],
        [
          -1,
          -1,
          -1,
          -1
        ],
        [
          -1,
          -1,
          -1,
          -1
        ],
        [
          -1,
          -1,
          -1,
          -1
        ],
        [
          -1,
          -1,
          -1,
          -1
        ],
        [
          -1,
          -1,
          -1,
          -1
        ],
        [
          -1,
          -1,
          -1,
          -1
        ],
        [
          -1,
          -1,
          -1,
          -1
        ],
        [
          -1,
          -1,
          -1,
          -1
        ],
        [
          -1,
          -1,
          -1,
          -1
        ],
        [
          -1,
          -1,
          -1,
          -1
        ],
        [
          -1,
          -1,
          -1,
          -1
        ],
        [
          -1,
          -1,
          -1,
          -1
        ],
        [
          -1,
          -1,
          -1,
          -1
        ],
        [
          -1,
          -1,
          -1,
          -1
        ],
        [
          -1,
          -1,
          -1,
          -1
        ],
        [
          -1,
          -1,
          -1,
          -1
        ],
        [
          -1,
          -1,
          -1,
          -1
        ],
        [
          -1,
          -1,
          -1,
          -1
        ],
        [
          -1,
          -1,
          -1,
          -1
        ],
        [
          -1,
          -1,
          -1,
          -1
        ],
        [
          -1,
          -1,
          -1,
          -1
        ],
        [
          -1,
          -1,
          -1,
          -1
        ],
        [
          -1,
          -1,
          -1,
          -1
        ],
        [
          -1,
          -1,
          -1,
          -1
        ],
        [
          -1,
          -1,
          -1,
          -1
        ],
        [
          -1,
          -1,
          -1,
          -1
        ],
        [
          -1,
          -1,
          -1,
          -1
        ],
        [
          -1,
          -1,
          -1,
          -1
        ],
        [
          -1,
          -1,
          -1,
          -1
        ],
        [
          -1,
          -1,
          -1,
          -1
        ],
        [
          -1,
          -1,
          -1,
          -1
        ],
        [
          -1,
          -1,
          -1,
          -1
        ],
        [
          -1,
          -1,
          -1,
          -1
        ],
        [
          -1,
          -1,
          -1,
          -1
        ],
        [
          -1,
          -1,
          -1,
          -1
        ],
        [
          -1,
          -1,
          -1,
          -1
        ],
        [
          -1,
          -1,
          -1,
          -1
        ],
        [
          -1,
          -1,
          -1,
          -1
        ],
        [
          -1,
          -1,
          -1,
          -1
        ],
        [
          -1,
          -1,
          -1,
          -1
        ],
        [
          -1,
          -1,
          -1,
          -1
        ],
        [
          -1,
          -1,
          -1,
          -1
        ],
        [
          -1,
          -1,
          -1,
          -1
        ],
        [
          -1,
          -1,
          -1,
          -1
        ],
        [
          -1,
          -1,
          -1,
          -1
        ],
        [
          -1,
          -1,
          -1,
          -1
        ],
        [
          -1,
          -1,
          -1,
          -1
        ],
        [
          -1,
          -1,
          -1,
          -1
        ],
        [
          -1,
          -1,
          -1,
          -1
        ],
        [
          -1,
          -1,
          -1,
          -1
        ],
        [
          -1,
          -1,
          -1,
          -1
        ],
        [
          -1,
          -1,
          -1,
          -1
        ],
        [
          -1,
          -1,
          -1,
          -1
        ],
        [
          -1,
          -1,
          -1,
          -1
        ],
        [
          -1,
          -1,
          -1,
          -1
        ],
        [
          -1,
          -1,
          -1,
          -1
        ],
        [
          -1,
          -1,
          -1,
          -1
        ],
        [
          -1,
          -1,
          -1,
          -1
        ],
        [
          -1,
          -1,
          -1,
          -1
        ],
        [
          -1,
          -1,
          -1,
          -1
        ],
        [
          -1,
          -1,
          -1,
          -1
        ],
        [
          -1,
          -1,
          -1,
          -1
        ],
        [
          -1,
          -1,
          -1,
          -1
        ],
        [
          -1,
          -1,
          -1,
          -1
        ],
        [
          -1,
          -1,
          -1,
          -1
        ],
        [
          -1,
          -1,
          -1,
          -1
        ],
        [
          -1,
          -1,
          -1,
          -1
        ],
        [
          -1,
          -1,
          -1,
          -1
        ],
        [
          -1,
          -1,
          -1,
          -1
        ],
        [
          -1,
          -1,
          -1,
          -1
        ],
        [
          -1,
          -1,
          -1,
          -1
        ],
        [
          -1,
          -1,
          -1,
          -1
        ],
        [
          -1,
          -1,
          -1,
          -1
        ]
      ],
      "stap_colors": [
        [
          266,
          10197915
        ],
        [
          32,
          10197915
        ],
        [
          53,
          10197915
        ],
        [
          74,
          12118406
        ],
        [
          95,
          10197915
        ],
        [
          116,
          0
        ],
        [
          137,
          10197915
        ],
        [
          158,
          12118406
        ],
        [
          179,
          10197915
        ],
        [
          200,
          0
        ],
        [
          221,
          10197915
        ],
        [
          242,
          12118406
        ]
      ],
      "scafLoop": [],
      "stapLoop": []
    },
    {
      "num": 12,
      "row": 14,
      "col": 12,
      "scaf": [
        [
          -1,
          -1,
          -1,
          -1
        ],
        [
          -1,
          -1,
          -1,
          -1
        ],
        [
          -1,
          -1,
          -1,
          -1
        ],
        [
          -1,
          -1,
          -1,
          -1
        ],
        [
          -1,
          -1,
          -1,
          -1
        ],
        [
          -1,
          -1,
          -1,
          -1
        ],
        [
          -1,
          -1,
          -1,
          -1
        ],
        [
          -1,
          -1,
          -1,
          -1
        ],
        [
          -1,
          -1,
          -1,
          -1
        ],
        [
          -1,
          -1,
          -1,
          -1
        ],
        [
          -1,
          -1,
          -1,
          -1
        ],
        [
          -1,
          -1,
          -1,
          -1
        ],
        [
          -1,
          -1,
          -1,
          -1
        ],
        [
          -1,
          -1,
          -1,
          -1
        ],
        [
          -1,
          -1,
          -1,
          -1
        ],
        [
          -1,
          -1,
          -1,
          -1
        ],
        [
          -1,
          -1,
          -1,
          -1
        ],
        [
          -1,
          -1,
          -1,
          -1
        ],
        [
          -1,
          -1,
          -1,
          -1
        ],
        [
          -1,
          -1,
          -1,
          -1
        ],
        [
          -1,
          -1,
          -1,
          -1
        ],
        [
          -1,
          -1,
          -1,
          -1
        ],
        [
          -1,
          -1,
          -1,
          -1
        ],
        [
          -1,
          -1,
          -1,
          -1
        ],
        [
          -1,
          -1,
          -1,
          -1
        ],
        [
          -1,
          -1,
          -1,
          -1
        ],
        [
          -1,
          -1,
          -1,
          -1
        ],
        [
          -1,
          -1,
          -1,
          -1
        ],
        [
          -1,
          -1,
          -1,
          -1
        ],
        [
          -1,
          -1,
          -1,
          -1
        ],
        [
          -1,
          -1,
          -1,
          -1
        ],
        [
          -1,
          -1,
          -1,
          -1
        ],
        [
          11,
          32,
          12,
          33
        ],
        [
          12,
          32,
          12,
          34
        ],
        [
          12,
          33,
          12,
          35
        ],
        [
          12,
          34,
          12,
          36
        ],
        [
          12,
          35,
          12,
          37
        ],
        [
          12,
          36,
          12,
          38
        ],
        [
          12,
          37,
          12,
          39
        ],
        [
          12,
          38,
          12,
          40
        ],
        [
          12,
          39,
          12,
          41
        ],
        [
          12,
          40,
          12,
          42
        ],
        [
          12,
          41,
          12,
          43
        ],
        [
          12,
          42,
          12,
          44
        ],
        [
          12,
          43,
          12,
          45
        ],
        [
          12,
          44,
          12,
          46
        ],
        [
          12,
          45,
          12,
          47
        ],
        [
          12,
          46,
          12,
          48
        ],
        [
          12,
          47,
          12,
          49
        ],
        [
          12,
          48,
          12,
          50
        ],
        [
          12,
          49,
          12,
          51
        ],
        [
          12,
          50,
          12,
          52
        ],
        [
          12,
          51,
          12,
          53
        ],
        [
          12,
          52,
          12,
          54
        ],
        [
          12,
          53,
          12,
          55
        ],
        [
          12,
          54,
          12,
          56
        ],
        [
          12,
          55,
          12,
          57
        ],
        [
          12,
          56,
          12,
          58
        ],
        [
          12,
          57,
          12,
          59
        ],
        [
          12,
          58,
          12,
          60
        ],
        [
          12,
          59,
          12,
          61
        ],
        [
          12,
          60,
          12,
          62
        ],
        [
          12,
          61,
          12,
          63
        ],
        [
          12,
          62,
          12,
          64
        ],
        [
          12,
          63,
          12,
          65
        ],
        [
          12,
          64,
          12,
          66
        ],
        [
          12,
          65,
          12,
          67
        ],
        [
          12,
          66,
          12,
          68
        ],
        [
          12,
          67,
          12,
          69
        ],
        [
          12,
          68,
          12,
          70
        ],
        [
          12,
          69,
          12,
          71
        ],
        [
          12,
          70,
          12,
          72
        ],
        [
          12,
          71,
          12,
          73
        ],
        [
          12,
          72,
          12,
          74
        ],
        [
          12,
          73,
          12,
          75
        ],
        [
          12,
          74,
          12,
          76
        ],
        [
          12,
          75,
          12,
          77
        ],
        [
          12,
          76,
          12,
          78
        ],
        [
          12,
          77,
          12,
          79
        ],
        [
          12,
          78,
          12,
          80
        ],
        [
          12,
          79,
          12,
          81
        ],
        [
          12,
          80,
          12,
          82
        ],
        [
          12,
          81,
          12,
          83
        ],
        [
          12,
          82,
          12,
          84
        ],
        [
          12,
          83,
          12,
          85
        ],
        [
          12,
          84,
          12,
          86
        ],
        [
          12,
          85,
          12,
          87
        ],
        [
          12,
          86,
          12,
          88
        ],
        [
          12,
          87,
          12,
          89
        ],
        [
          12,
          88,
          12,
          90
        ],
        [
          12,
          89,
          12,
          91
        ],
        [
          12,
          90,
          12,
          92
        ],
        [
          12,
          91,
          12,
          93
        ],
        [
          12,
          92,
          12,
          94
        ],
        [
          12,
          93,
          12,
          95
        ],
        [
          12,
          94,
          12,
          96
        ],
        [
          12,
          95,
          12,
          97
        ],
        [
          12,
          96,
          12,
          98
        ],
        [
          12,
          97,
          12,
          99
        ],
        [
          12,
          98,
          12,
          100
        ],
        [
          12,
          99,
          12,
          101
        ],
        [
          12,
          100,
          12,
          102
        ],
        [
          12,
          101,
          12,
          103
        ],
        [
          12,
          102,
          12,
          104
        ],
        [
          12,
          103,
          12,
          105
        ],
        [
          12,
          104,
          12,
          106
        ],
        [
          12,
          105,
          12,
          107
        ],
        [
          12,
          106,
          12,
          108
        ],
        [
          12,
          107,
          12,
          109
        ],
        [
          12,
          108,
          12,
          110
        ],
        [
          12,
          109,
          12,
          111
        ],
        [
          12,
          110,
          12,
          112
        ],
        [
          12,
          111,
          12,
          113
        ],
        [
          12,
          112,
          12,
          114
        ],
        [
          12,
          113,
          12,
          115
        ],
        [
          12,
          114,
          12,
          116
        ],
        [
          12,
          115,
          12,
          117
        ],
        [
          12,
          116,
          12,
          118
        ],
        [
          12,
          117,
          12,
          119
        ],
        [
          12,
          118,
          12,
          120
        ],
        [
          12,
          119,
          12,
          121
        ],
        [
          12,
          120,
          12,
          122
        ],
        [
          12,
          121,
          12,
          123
        ],
        [
          12,
          122,
          12,
          124
        ],
        [
          12,
          123,
          12,
          125
        ],
        [
          12,
          124,
          12,
          126
        ],
        [
          12,
          125,
          12,
          127
        ],
        [
          12,
          126,
          12,
          128
        ],
        [
          12,
          127,
          12,
          129
        ],
        [
          12,
          128,
          12,
          130
        ],
        [
          12,
          129,
          12,
          131
        ],
        [
          12,
          130,
          12,
          132
        ],
        [
          12,
          131,
          12,
          133
        ],
        [
          12,
          132,
          12,
          134
        ],
        [
          12,
          133,
          12,
          135
        ],
        [
          12,
          134,
          12,
          136
        ],
        [
          12,
          135,
          12,
          137
        ],
        [
          12,
          136,
          12,
          138
        ],
        [
          12,
          137,
          12,
          139
        ],
        [
          12,
          138,
          12,
          140
        ],
        [
          12,
          139,
          12,
          141
        ],
        [
          12,
          140,
          12,
          142
        ],
        [
          12,
          141,
          12,
          143
        ],
        [
          12,
          142,
          12,
          144
        ],
        [
          12,
          143,
          12,
          145
        ],
        [
          12,
          144,
          12,
          146
        ],
        [
          12,
          145,
          12,
          147
        ],
        [
          12,
          146,
          12,
          148
        ],
        [
          12,
          147,
          12,
          149
        ],
        [
          12,
          148,
          12,
          150
        ],
        [
          12,
          149,
          12,
          151
        ],
        [
          12,
          150,
          12,
          152
        ],
        [
          12,
          151,
          12,
          153
        ],
        [
          12,
          152,
          12,
          154
        ],
        [
          12,
          153,
          12,
          155
        ],
        [
          12,
          154,
          12,
          156
        ],
        [
          12,
          155,
          12,
          157
        ],
        [
          12,
          156,
          12,
          158
        ],
        [
          12,
          157,
          12,
          159
        ],
        [
          12,
          158,
          12,
          160
        ],
        [
          12,
          159,
          12,
          161
        ],
        [
          12,
          160,
          12,
          162
        ],
        [
          12,
          161,
          12,
          163
        ],
        [
          12,
          162,
          12,
          164
        ],
        [
          12,
          163,
          12,
          165
        ],
        [
          12,
          164,
          12,
          166
        ],
        [
          12,
          165,
          12,
          167
        ],
        [
          12,
          166,
          12,
          168
        ],
        [
          12,
          167,
          12,
          169
        ],
        [
          12,
          168,
          12,
          170
        ],
        [
          12,
          169,
          12,
          171
        ],
        [
          12,
          170,
          12,
          172
        ],
        [
          12,
          171,
          12,
          173
        ],
        [
          12,
          172,
          12,
          174
        ],
        [
          12,
          173,
          12,
          175
        ],
        [
          12,
          174,
          12,
          176
        ],
        [
          12,
          175,
          12,
          177
        ],
        [
          12,
          176,
          12,
          178
        ],
        [
          12,
          177,
          12,
          179
        ],
        [
          12,
          178,
          12,
          180
        ],
        [
          12,
          179,
          12,
          181
        ],
        [
          12,
          180,
          12,
          182
        ],
        [
          12,
          181,
          12,
          183
        ],
        [
          12,
          182,
          12,
          184
        ],
        [
          12,
          183,
          12,
          185
        ],
        [
          12,
          184,
          12,
          186
        ],
        [
          12,
          185,
          12,
          187
        ],
        [
          12,
          186,
          12,
          188
        ],
        [
          12,
          187,
          12,
          189
        ],
        [
          12,
          188,
          12,
          190
        ],
        [
          12,
          189,
          12,
          191
        ],
        [
          12,
          190,
          12,
          192
        ],
        [
          12,
          191,
          12,
          193
        ],
        [
          12,
          192,
          12,
          194
        ],
        [
          12,
          193,
          12,
          195
        ],
        [
          12,
          194,
          12,
          196
        ],
        [
          12,
          195,
          12,
          197
        ],
        [
          12,
          196,
          12,
          198
        ],
        [
          12,
          197,
          12,
          199
        ],
        [
          12,
          198,
          12,
          200
        ],
        [
          12,
          199,
          12,
          201
        ],
        [
          12,
          200,
          12,
          202
        ],
        [
          12,
          201,
          12,
          203
        ],
        [
          12,
          202,
          12,
          204
        ],
        [
          12,
          203,
          12,
          205
        ],
        [
          12,
          204,
          12,
          206
        ],
        [
          12,
          205,
          12,
          207
        ],
        [
          12,
          206,
          12,
          208
        ],
        [
          12,
          207,
          12,
          209
        ],
        [
          12,
          208,
          12,
          210
        ],
        [
          12,
          209,
          12,
          211
        ],
        [
          12,
          210,
          12,
          212
        ],
        [
          12,
          211,
          12,
          213
        ],
        [
          12,
          212,
          12,
          214
        ],
        [
          12,
          213,
          12,
          215
        ],
        [
          12,
          214,
          12,
          216
        ],
        [
          12,
          215,
          12,
          217
        ],
        [
          12,
          216,
          12,
          218
        ],
        [
          12,
          217,
          12,
          219
        ],
        [
          12,
          218,
          12,
          220
        ],
        [
          12,
          219,
          12,
          221
        ],
        [
          12,
          220,
          12,
          222
        ],
        [
          12,
          221,
          12,
          223
        ],
        [
          12,
          222,
          12,
          224
        ],
        [
          12,
          223,
          12,
          225
        ],
        [
          12,
          224,
          12,
          226
        ],
        [
          12,
          225,
          12,
          227
        ],
        [
          12,
          226,
          12,
          228
        ],
        [
          12,
          227,
          12,
          229
        ],
        [
          12,
          228,
          12,
          230
        ],
        [
          12,
          229,
          12,
          231
        ],
        [
          12,
          230,
          12,
          232
        ],
        [
          12,
          231,
          12,
          233
        ],
        [
          12,
          232,
          12,
          234
        ],
        [
          12,
          233,
          12,
          235
        ],
        [
          12,
          234,
          12,
          236
        ],
        [
          12,
          235,
          12,
          237
        ],
        [
          12,
          236,
          12,
          238
        ],
        [
          12,
          237,
          12,
          239
        ],
        [
          12,
          238,
          12,
          240
        ],
        [
          12,
          239,
          12,
          241
        ],
        [
          12,
          240,
          12,
          242
        ],
        [
          12,
          241,
          12,
          243
        ],
        [
          12,
          242,
          12,
          244
        ],
        [
          12,
          243,
          12,
          245
        ],
        [
          12,
          244,
          12,
          246
        ],
        [
          12,
          245,
          12,
          247
        ],
        [
          12,
          246,
          12,
          248
        ],
        [
          12,
          247,
          12,
          249
        ],
        [
          12,
          248,
          12,
          250
        ],
        [
          12,
          249,
          12,
          251
        ],
        [
          12,
          250,
          12,
          252
        ],
        [
          12,
          251,
          12,
          253
        ],
        [
          12,
          252,
          12,
          254
        ],
        [
          12,
          253,
          12,
          255
        ],
        [
          12,
          254,
          12,
          256
        ],
        [
          12,
          255,
          12,
          257
        ],
        [
          12,
          256,
          12,
          258
        ],
        [
          12,
          257,
          12,
          259
        ],
        [
          12,
          258,
          12,
          260
        ],
        [
          12,
          259,
          12,
          261
        ],
        [
          12,
          260,
          12,
          262
        ],
        [
          12,
          261,
          12,
          263
        ],
        [
          12,
          262,
          12,
          264
        ],
        [
          12,
          263,
          12,
          265
        ],
        [
          12,
          264,
          12,
          266
        ],
        [
          12,
          265,
          12,
          267
        ],
        [
          12,
          266,
          12,
          268
        ],
        [
          12,
          267,
          12,
          269
        ],
        [
          12,
          268,
          12,
          270
        ],
        [
          12,
          269,
          12,
          271
        ],
        [
          12,
          270,
          12,
          272
        ],
        [
          12,
          271,
          12,
          273
        ],
        [
          12,
          272,
          12,
          274
        ],
        [
          12,
          273,
          12,
          275
        ],
        [
          12,
          274,
          12,
          276
        ],
        [
          12,
          275,
          12,
          277
        ],
        [
          12,
          276,
          12,
          278
        ],
        [
          12,
          277,
          12,
          279
        ],
        [
          12,
          278,
          12,
          280
        ],
        [
          12,
          279,
          12,
          281
        ],
        [
          12,
          280,
          12,
          282
        ],
        [
          12,
          281,
          12,
          283
        ],
        [
          12,
          282,
          13,
          283
        ],
        [
          -1,
          -1,
          -1,
          -1
        ],
        [
          -1,
          -1,
          -1,
          -1
        ],
        [
          -1,
          -1,
          -1,
          -1
        ],
        [
          -1,
          -1,
          -1,
          -1
        ],
        [
          -1,
          -1,
          -1,
          -1
        ],
        [
          -1,
          -1,
          -1,
          -1
        ],
        [
          -1,
          -1,
          -1,
          -1
        ],
        [
          -1,
          -1,
          -1,
          -1
        ],
        [
          -1,
          -1,
          -1,
          -1
        ],
        [
          -1,
          -1,
          -1,
          -1
        ],
        [
          -1,
          -1,
          -1,
          -1
        ],
        [
          -1,
          -1,
          -1,
          -1
        ],
        [
          -1,
          -1,
          -1,
          -1
        ],
        [
          -1,
          -1,
          -1,
          -1
        ],
        [
          -1,
          -1,
          -1,
          -1
        ],
        [
          -1,
          -1,
          -1,
          -1
        ],
        [
          -1,
          -1,
          -1,
          -1
        ],
        [
          -1,
          -1,
          -1,
          -1
        ],
        [
          -1,
          -1,
          -1,
          -1
        ],
        [
          -1,
          -1,
          -1,
          -1
        ],
        [
          -1,
          -1,
          -1,
          -1
        ],
        [
          -1,
          -1,
          -1,
          -1
        ],
        [
          -1,
          -1,
          -1,
          -1
        ],
        [
          -1,
          -1,
          -1,
          -1
        ],
        [
          -1,
          -1,
          -1,
          -1
        ],
        [
          -1,
          -1,
          -1,
          -1
        ],
        [
          -1,
          -1,
          -1,
          -1
        ],
        [
          -1,
          -1,
          -1,
          -1
        ],
        [
          -1,
          -1,
          -1,
          -1
        ],
        [
          -1,
          -1,
          -1,
          -1
        ],
        [
          -1,
          -1,
          -1,
          -1
        ],
        [
          -1,
          -1,
          -1,
          -1
        ],
        [
          -1,
          -1,
          -1,
          -1
        ],
        [
          -1,
          -1,
          -1,
          -1
        ],
        [
          -1,
          -1,
          -1,
          -1
        ],
        [
          -1,
          -1,
          -1,
          -1
        ],
        [
          -1,
          -1,
          -1,
          -1
        ],
        [
          -1,
          -1,
          -1,
          -1
        ],
        [
          -1,
          -1,
          -1,
          -1
        ],
        [
          -1,
          -1,
          -1,
          -1
        ],
        [
          -1,
          -1,
          -1,
          -1
        ],
        [
          -1,
          -1,
          -1,
          -1
        ],
        [
          -1,
          -1,
          -1,
          -1
        ],
        [
          -1,
          -1,
          -1,
          -1
        ],
        [
          -1,
          -1,
          -1,
          -1
        ],
        [
          -1,
          -1,
          -1,
          -1
        ],
        [
          -1,
          -1,
          -1,
          -1
        ],
        [
          -1,
          -1,
          -1,
          -1
        ],
        [
          -1,
          -1,
          -1,
          -1
        ],
        [
          -1,
          -1,
          -1,
          -1
        ],
        [
          -1,
          -1,
          -1,
          -1
        ],
        [
          -1,
          -1,
          -1,
          -1
        ],
        [
          -1,
          -1,
          -1,
          -1
        ],
        [
          -1,
          -1,
          -1,
          -1
        ],
        [
          -1,
          -1,
          -1,
          -1
        ],
        [
          -1,
          -1,
          -1,
          -1
        ],
        [
          -1,
          -1,
          -1,
          -1
        ],
        [
          -1,
          -1,
          -1,
          -1
        ],
        [
          -1,
          -1,
          -1,
          -1
        ],
        [
          -1,
          -1,
          -1,
          -1
        ],
        [
          -1,
          -1,
          -1,
          -1
        ],
        [
          -1,
          -1,
          -1,
          -1
        ],
        [
          -1,
          -1,
          -1,
          -1
        ],
        [
          -1,
          -1,
          -1,
          -1
        ],
        [
          -1,
          -1,
          -1,
          -1
        ],
        [
          -1,
          -1,
          -1,
          -1
        ],
        [
          -1,
          -1,
          -1,
          -1
        ],
        [
          -1,
          -1,
          -1,
          -1
        ],
        [
          -1,
          -1,
          -1,
          -1
        ],
        [
          -1,
          -1,
          -1,
          -1
        ],
        [
          -1,
          -1,
          -1,
          -1
        ],
        [
          -1,
          -1,
          -1,
          -1
        ],
        [
          -1,
          -1,
          -1,
          -1
        ],
        [
          -1,
          -1,
          -1,
          -1
        ],
        [
          -1,
          -1,
          -1,
          -1
        ],
        [
          -1,
          -1,
          -1,
          -1
        ],
        [
          -1,
          -1,
          -1,
          -1
        ],
        [
          -1,
          -1,
          -1,
          -1
        ],
        [
          -1,
          -1,
          -1,
          -1
        ],
        [
          -1,
          -1,
          -1,
          -1
        ],
        [
          -1,
          -1,
          -1,
          -1
        ],
        [
          -1,
          -1,
          -1,
          -1
        ],
        [
          -1,
          -1,
          -1,
          -1
        ],
        [
          -1,
          -1,
          -1,
          -1
        ],
        [
          -1,
          -1,
          -1,
          -1
        ],
        [
          -1,
          -1,
          -1,
          -1
        ],
        [
          -1,
          -1,
          -1,
          -1
        ],
        [
          -1,
          -1,
          -1,
          -1
        ],
        [
          -1,
          -1,
          -1,
          -1
        ],
        [
          -1,
          -1,
          -1,
          -1
        ],
        [
          -1,
          -1,
          -1,
          -1
        ],
        [
          -1,
          -1,
          -1,
          -1
        ],
        [
          -1,
          -1,
          -1,
          -1
        ],
        [
          -1,
          -1,
          -1,
          -1
        ],
        [
          -1,
          -1,
          -1,
          -1
        ],
        [
          -1,
          -1,
          -1,
          -1
        ],
        [
          -1,
          -1,
          -1,
          -1
        ],
        [
          -1,
          -1,
          -1,
          -1
        ],
        [
          -1,
          -1,
          -1,
          -1
        ],
        [
          -1,
          -1,
          -1,
          -1
        ],
        [
          -1,
          -1,
          -1,
          -1
        ],
        [
          -1,
          -1,
          -1,
          -1
        ],
        [
          -1,
          -1,
          -1,
          -1
        ],
        [
          -1,
          -1,
          -1,
          -1
        ],
        [
          -1,
          -1,
          -1,
          -1
        ],
        [
          -1,
          -1,
          -1,
          -1
        ],
        [
          -1,
          -1,
          -1,
          -1
        ],
        [
          -1,
          -1,
          -1,
          -1
        ],
        [
          -1,
          -1,
          -1,
          -1
        ],
        [
          -1,
          -1,
          -1,
          -1
        ],
        [
          -1,
          -1,
          -1,
          -1
        ],
        [
          -1,
          -1,
          -1,
          -1
        ],
        [
          -1,
          -1,
          -1,
          -1
        ],
        [
          -1,
          -1,
          -1,
          -1
        ],
        [
          -1,
          -1,
          -1,
          -1
        ],
        [
          -1,
          -1,
          -1,
          -1
        ],
        [
          -1,
          -1,
          -1,
          -1
        ],
        [
          -1,
          -1,
          -1,
          -1
        ],
        [
          -1,
          -1,
          -1,
          -1
        ],
        [
          -1,
          -1,
          -1,
          -1
        ],
        [
          -1,
          -1,
          -1,
          -1
        ],
        [
          -1,
          -1,
          -1,
          -1
        ],
        [
          -1,
          -1,
          -1,
          -1
        ],
        [
          -1,
          -1,
          -1,
          -1
        ],
        [
          -1,
          -1,
          -1,
          -1
        ],
        [
          -1,
          -1,
          -1,
          -1
        ],
        [
          -1,
          -1,
          -1,
          -1
        ],
        [
          -1,
          -1,
          -1,
          -1
        ],
        [
          -1,
          -1,
          -1,
          -1
        ],
        [
          -1,
          -1,
          -1,
          -1
        ],
        [
          -1,
          -1,
          -1,
          -1
        ],
        [
          -1,
          -1,
          -1,
          -1
        ],
        [
          -1,
          -1,
          -1,
          -1
        ],
        [
          -1,
          -1,
          -1,
          -1
        ],
        [
          -1,
          -1,
          -1,
          -1
        ],
        [
          -1,
          -1,
          -1,
          -1
        ],
        [
          -1,
          -1,
          -1,
          -1
        ],
        [
          -1,
          -1,
          -1,
          -1
        ],
        [
          -1,
          -1,
          -1,
          -1
        ],
        [
          -1,
          -1,
          -1,
          -1
        ],
        [
          -1,
          -1,
          -1,
          -1
        ],
        [
          -1,
          -1,
          -1,
          -1
        ],
        [
          -1,
          -1,
          -1,
          -1
        ],
        [
          -1,
          -1,
          -1,
          -1
        ],
        [
          -1,
          -1,
          -1,
          -1
        ],
        [
          -1,
          -1,
          -1,
          -1
        ],
        [
          -1,
          -1,
          -1,
          -1
        ],
        [
          -1,
          -1,
          -1,
          -1
        ],
        [
          -1,
          -1,
          -1,
          -1
        ],
        [
          -1,
          -1,
          -1,
          -1
        ],
        [
          -1,
          -1,
          -1,
          -1
        ],
        [
          -1,
          -1,
          -1,
          -1
        ],
        [
          -1,
          -1,
          -1,
          -1
        ],
        [
          -1,
          -1,
          -1,
          -1
        ],
        [
          -1,
          -1,
          -1,
          -1
        ],
        [
          -1,
          -1,
          -1,
          -1
        ],
        [
          -1,
          -1,
          -1,
          -1
        ],
        [
          -1,
          -1,
          -1,
          -1
        ],
        [
          -1,
          -1,
          -1,
          -1
        ],
        [
          -1,
          -1,
          -1,
          -1
        ],
        [
          -1,
          -1,
          -1,
          -1
        ],
        [
          -1,
          -1,
          -1,
          -1
        ],
        [
          -1,
          -1,
          -1,
          -1
        ],
        [
          -1,
          -1,
          -1,
          -1
        ],
        [
          -1,
          -1,
          -1,
          -1
        ],
        [
          -1,
          -1,
          -1,
          -1
        ],
        [
          -1,
          -1,
          -1,
          -1
        ],
        [
          -1,
          -1,
          -1,
          -1
        ],
        [
          -1,
          -1,
          -1,
          -1
        ],
        [
          -1,
          -1,
          -1,
          -1
        ],
        [
          -1,
          -1,
          -1,
          -1
        ],
        [
          -1,
          -1,
          -1,
          -1
        ],
        [
          -1,
          -1,
          -1,
          -1
        ],
        [
          -1,
          -1,
          -1,
          -1
        ],
        [
          -1,
          -1,
          -1,
          -1
        ],
        [
          -1,
          -1,
          -1,
          -1
        ],
        [
          -1,
          -1,
          -1,
          -1
        ],
        [
          -1,
          -1,
          -1,
          -1
        ],
        [
          -1,
          -1,
          -1,
          -1
        ],
        [
          -1,
          -1,
          -1,
          -1
        ],
        [
          -1,
          -1,
          -1,
          -1
        ],
        [
          -1,
          -1,
          -1,
          -1
        ],
        [
          -1,
          -1,
          -1,
          -1
        ],
        [
          -1,
          -1,
          -1,
          -1
        ],
        [
          -1,
          -1,
          -1,
          -1
        ],
        [
          -1,
          -1,
          -1,
          -1
        ],
        [
          -1,
          -1,
          -1,
          -1
        ],
        [
          -1,
          -1,
          -1,
          -1
        ],
        [
          -1,
          -1,
          -1,
          -1
        ],
        [
          -1,
          -1,
          -1,
          -1
        ],
        [
          -1,
          -1,
          -1,
          -1
        ],
        [
          -1,
          -1,
          -1,
          -1
        ],
        [
          -1,
          -1,
          -1,
          -1
        ],
        [
          -1,
          -1,
          -1,
          -1
        ],
        [
          -1,
          -1,
          -1,
          -1
        ],
        [
          -1,
          -1,
          -1,
          -1
        ],
        [
          -1,
          -1,
          -1,
          -1
        ],
        [
          -1,
          -1,
          -1,
          -1
        ],
        [
          -1,
          -1,
          -1,
          -1
        ],
        [
          -1,
          -1,
          -1,
          -1
        ],
        [
          -1,
          -1,
          -1,
          -1
        ],
        [
          -1,
          -1,
          -1,
          -1
        ],
        [
          -1,
          -1,
          -1,
          -1
        ],
        [
          -1,
          -1,
          -1,
          -1
        ],
        [
          -1,
          -1,
          -1,
          -1
        ],
        [
          -1,
          -1,
          -1,
          -1
        ],
        [
          -1,
          -1,
          -1,
          -1
        ],
        [
          -1,
          -1,
          -1,
          -1
        ],
        [
          -1,
          -1,
          -1,
          -1
        ],
        [
          -1,
          -1,
          -1,
          -1
        ],
        [
          -1,
          -1,
          -1,
          -1
        ],
        [
          -1,
          -1,
          -1,
          -1
        ],
        [
          -1,
          -1,
          -1,
          -1
        ],
        [
          -1,
          -1,
          -1,
          -1
        ],
        [
          -1,
          -1,
          -1,
          -1
        ],
        [
          -1,
          -1,
          -1,
          -1
        ],
        [
          -1,
          -1,
          -1,
          -1
        ],
        [
          -1,
          -1,
          -1,
          -1
        ],
        [
          -1,
          -1,
          -1,
          -1
        ],
        [
          -1,
          -1,
          -1,
          -1
        ],
        [
          -1,
          -1,
          -1,
          -1
        ],
        [
          -1,
          -1,
          -1,
          -1
        ],
        [
          -1,
          -1,
          -1,
          -1
        ],
        [
          -1,
          -1,
          -1,
          -1
        ],
        [
          -1,
          -1,
          -1,
          -1
        ],
        [
          -1,
          -1,
          -1,
          -1
        ],
        [
          -1,
          -1,
          -1,
          -1
        ],
        [
          -1,
          -1,
          -1,
          -1
        ],
        [
          -1,
          -1,
          -1,
          -1
        ],
        [
          -1,
          -1,
          -1,
          -1
        ],
        [
          -1,
          -1,
          -1,
          -1
        ],
        [
          -1,
          -1,
          -1,
          -1
        ],
        [
          -1,
          -1,
          -1,
          -1
        ],
        [
          -1,
          -1,
          -1,
          -1
        ],
        [
          -1,
          -1,
          -1,
          -1
        ],
        [
          -1,
          -1,
          -1,
          -1
        ],
        [
          -1,
          -1,
          -1,
          -1
        ],
        [
          -1,
          -1,
          -1,
          -1
        ],
        [
          -1,
          -1,
          -1,
          -1
        ],
        [
          -1,
          -1,
          -1,
          -1
        ],
        [
          -1,
          -1,
          -1,
          -1
        ],
        [
          -1,
          -1,
          -1,
          -1
        ],
        [
          -1,
          -1,
          -1,
          -1
        ],
        [
          -1,
          -1,
          -1,
          -1
        ],
        [
          -1,
          -1,
          -1,
          -1
        ],
        [
          -1,
          -1,
          -1,
          -1
        ],
        [
          -1,
          -1,
          -1,
          -1
        ],
        [
          -1,
          -1,
          -1,
          -1
        ],
        [
          -1,
          -1,
          -1,
          -1
        ],
        [
          -1,
          -1,
          -1,
          -1
        ],
        [
          -1,
          -1,
          -1,
          -1
        ],
        [
          -1,
          -1,
          -1,
          -1
        ],
        [
          -1,
          -1,
          -1,
          -1
        ],
        [
          -1,
          -1,
          -1,
          -1
        ],
        [
          -1,
          -1,
          -1,
          -1
        ],
        [
          -1,
          -1,
          -1,
          -1
        ],
        [
          -1,
          -1,
          -1,
          -1
        ],
        [
          -1,
          -1,
          -1,
          -1
        ],
        [
          -1,
          -1,
          -1,
          -1
        ],
        [
          -1,
          -1,
          -1,
          -1
        ],
        [
          -1,
          -1,
          -1,
          -1
        ],
        [
          -1,
          -1,
          -1,
          -1
        ],
        [
          -1,
          -1,
          -1,
          -1
        ],
        [
          -1,
          -1,
          -1,
          -1
        ],
        [
          -1,
          -1,
          -1,
          -1
        ],
        [
          -1,
          -1,
          -1,
          -1
        ],
        [
          -1,
          -1,
          -1,
          -1
        ],
        [
          -1,
          -1,
          -1,
          -1
        ],
        [
          -1,
          -1,
          -1,
          -1
        ],
        [
          -1,
          -1,
          -1,
          -1
        ],
        [
          -1,
          -1,
          -1,
          -1
        ],
        [
          -1,
          -1,
          -1,
          -1
        ],
        [
          -1,
          -1,
          -1,
          -1
        ],
        [
          -1,
          -1,
          -1,
          -1
        ],
        [
          -1,
          -1,
          -1,
          -1
        ],
        [
          -1,
          -1,
          -1,
          -1
        ],
        [
          -1,
          -1,
          -1,
          -1
        ],
        [
          -1,
          -1,
          -1,
          -1
        ],
        [
          -1,
          -1,
          -1,
          -1
        ],
        [
          -1,
          -1,
          -1,
          -1
        ],
        [
          -1,
          -1,
          -1,
          -1
        ],
        [
          -1,
          -1,
          -1,
          -1
        ],
        [
          -1,
          -1,
          -1,
          -1
        ],
        [
          -1,
          -1,
          -1,
          -1
        ],
        [
          -1,
          -1,
          -1,
          -1
        ],
        [
          -1,
          -1,
          -1,
          -1
        ],
        [
          -1,
          -1,
          -1,
          -1
        ],
        [
          -1,
          -1,
          -1,
          -1
        ],
        [
          -1,
          -1,
          -1,
          -1
        ],
        [
          -1,
          -1,
          -1,
          -1
        ],
        [
          -1,
          -1,
          -1,
          -1
        ],
        [
          -1,
          -1,
          -1,
          -1
        ],
        [
          -1,
          -1,
          -1,
          -1
        ],
        [
          -1,
          -1,
          -1,
          -1
        ],
        [
          -1,
          -1,
          -1,
          -1
        ],
        [
          -1,
          -1,
          -1,
          -1
        ],
        [
          -1,
          -1,
          -1,
          -1
        ],
        [
          -1,
          -1,
          -1,
          -1
        ],
        [
          -1,
          -1,
          -1,
          -1
        ],
        [
          -1,
          -1,
          -1,
          -1
        ],
        [
          -1,
          -1,
          -1,
          -1
        ],
        [
          -1,
          -1,
          -1,
          -1
        ],
        [
          -1,
          -1,
          -1,
          -1
        ],
        [
          -1,
          -1,
          -1,
          -1
        ],
        [
          -1,
          -1,
          -1,
          -1
        ],
        [
          -1,
          -1,
          -1,
          -1
        ],
        [
          -1,
          -1,
          -1,
          -1
        ],
        [
          -1,
          -1,
          -1,
          -1
        ],
        [
          -1,
          -1,
          -1,
          -1
        ],
        [
          -1,
          -1,
          -1,
          -1
        ],
        [
          -1,
          -1,
          -1,
          -1
        ],
        [
          -1,
          -1,
          -1,
          -1
        ],
        [
          -1,
          -1,
          -1,
          -1
        ],
        [
          -1,
          -1,
          -1,
          -1
        ],
        [
          -1,
          -1,
          -1,
          -1
        ],
        [
          -1,
          -1,
          -1,
          -1
        ],
        [
          -1,
          -1,
          -1,
          -1
        ],
        [
          -1,
          -1,
          -1,
          -1
        ],
        [
          -1,
          -1,
          -1,
          -1
        ],
        [
          -1,
          -1,
          -1,
          -1
        ],
        [
          -1,
          -1,
          -1,
          -1
        ],
        [
          -1,
          -1,
          -1,
          -1
        ],
        [
          -1,
          -1,
          -1,
          -1
        ],
        [
          -1,
          -1,
          -1,
          -1
        ],
        [
          -1,
          -1,
          -1,
          -1
        ],
        [
          -1,
          -1,
          -1,
          -1
        ],
        [
          -1,
          -1,
          -1,
          -1
        ],
        [
          -1,
          -1,
          -1,
          -1
        ],
        [
          -1,
          -1,
          -1,
          -1
        ],
        [
          -1,
          -1,
          -1,
          -1
        ],
        [
          -1,
          -1,
          -1,
          -1
        ],
        [
          -1,
          -1,
          -1,
          -1
        ],
        [
          -1,
          -1,
          -1,
          -1
        ],
        [
          -1,
          -1,
          -1,
          -1
        ],
        [
          -1,
          -1,
          -1,
          -1
        ],
        [
          -1,
          -1,
          -1,
          -1
        ],
        [
          -1,
          -1,
          -1,
          -1
        ],
        [
          -1,
          -1,
          -1,
          -1
        ],
        [
          -1,
          -1,
          -1,
          -1
        ],
        [
          -1,
          -1,
          -1,
          -1
        ],
        [
          -1,
          -1,
          -1,
          -1
        ],
        [
          -1,
          -1,
          -1,
          -1
        ],
        [
          -1,
          -1,
          -1,
          -1
        ],
        [
          -1,
          -1,
          -1,
          -1
        ],
        [
          -1,
          -1,
          -1,
          -1
        ],
        [
          -1,
          -1,
          -1,
          -1
        ],
        [
          -1,
          -1,
          -1,
          -1
        ],
        [
          -1,
          -1,
          -1,
          -1
        ],
        [
          -1,
          -1,
          -1,
          -1
        ],
        [
          -1,
          -1,
          -1,
          -1
        ],
        [
          -1,
          -1,
          -1,
          -1
        ],
        [
          -1,
          -1,
          -1,
          -1
        ],
        [
          -1,
          -1,
          -1,
          -1
        ],
        [
          -1,
          -1,
          -1,
          -1
        ],
        [
          -1,
          -1,
          -1,
          -1
        ],
        [
          -1,
          -1,
          -1,
          -1
        ],
        [
          -1,
          -1,
          -1,
          -1
        ],
        [
          -1,
          -1,
          -1,
          -1
        ],
        [
          -1,
          -1,
          -1,
          -1
        ],
        [
          -1,
          -1,
          -1,
          -1
        ],
        [
          -1,
          -1,
          -1,
          -1
        ],
        [
          -1,
          -1,
          -1,
          -1
        ],
        [
          -1,
          -1,
          -1,
          -1
        ],
        [
          -1,
          -1,
          -1,
          -1
        ],
        [
          -1,
          -1,
          -1,
          -1
        ],
        [
          -1,
          -1,
          -1,
          -1
        ],
        [
          -1,
          -1,
          -1,
          -1
        ],
        [
          -1,
          -1,
          -1,
          -1
        ],
        [
          -1,
          -1,
          -1,
          -1
        ],
        [
          -1,
          -1,
          -1,
          -1
        ],
        [
          -1,
          -1,
          -1,
          -1
        ],
        [
          -1,
          -1,
          -1,
          -1
        ],
        [
          -1,
          -1,
          -1,
          -1
        ],
        [
          -1,
          -1,
          -1,
          -1
        ],
        [
          -1,
          -1,
          -1,
          -1
        ],
        [
          -1,
          -1,
          -1,
          -1
        ],
        [
          -1,
          -1,
          -1,
          -1
        ],
        [
          -1,
          -1,
          -1,
          -1
        ],
        [
          -1,
          -1,
          -1,
          -1
        ],
        [
          -1,
          -1,
          -1,
          -1
        ],
        [
          -1,
          -1,
          -1,
          -1
        ],
        [
          -1,
          -1,
          -1,
          -1
        ],
        [
          -1,
          -1,
          -1,
          -1
        ],
        [
          -1,
          -1,
          -1,
          -1
        ],
        [
          -1,
          -1,
          -1,
          -1
        ],
        [
          -1,
          -1,
          -1,
          -1
        ],
        [
          -1,
          -1,
          -1,
          -1
        ],
        [
          -1,
          -1,
          -1,
          -1
        ],
        [
          -1,
          -1,
          -1,
          -1
        ],
        [
          -1,
          -1,
          -1,
          -1
        ],
        [
          -1,
          -1,
          -1,
          -1
        ],
        [
          -1,
          -1,
          -1,
          -1
        ],
        [
          -1,
          -1,
          -1,
          -1
        ],
        [
          -1,
          -1,
          -1,
          -1
        ],
        [
          -1,
          -1,
          -1,
          -1
        ],
        [
          -1,
          -1,
          -1,
          -1
        ],
        [
          -1,
          -1,
          -1,
          -1
        ],
        [
          -1,
          -1,
          -1,
          -1
        ],
        [
          -1,
          -1,
          -1,
          -1
        ],
        [
          -1,
          -1,
          -1,
          -1
        ],
        [
          -1,
          -1,
          -1,
          -1
        ],
        [
          -1,
          -1,
          -1,
          -1
        ],
        [
          -1,
          -1,
          -1,
          -1
        ],
        [
          -1,
          -1,
          -1,
          -1
        ],
        [
          -1,
          -1,
          -1,
          -1
        ],
        [
          -1,
          -1,
          -1,
          -1
        ],
        [
          -1,
          -1,
          -1,
          -1
        ],
        [
          -1,
          -1,
          -1,
          -1
        ],
        [
          -1,
          -1,
          -1,
          -1
        ],
        [
          -1,
          -1,
          -1,
          -1
        ],
        [
          -1,
          -1,
          -1,
          -1
        ],
        [
          -1,
          -1,
          -1,
          -1
        ],
        [
          -1,
          -1,
          -1,
          -1
        ],
        [
          -1,
          -1,
          -1,
          -1
        ],
        [
          -1,
          -1,
          -1,
          -1
        ],
        [
          -1,
          -1,
          -1,
          -1
        ],
        [
          -1,
          -1,
          -1,
          -1
        ],
        [
          -1,
          -1,
          -1,
          -1
        ],
        [
          -1,
          -1,
          -1,
          -1
        ],
        [
          -1,
          -1,
          -1,
          -1
        ],
        [
          -1,
          -1,
          -1,
          -1
        ],
        [
          -1,
          -1,
          -1,
          -1
        ],
        [
          -1,
          -1,
          -1,
          -1
        ],
        [
          -1,
          -1,
          -1,
          -1
        ],
        [
          -1,
          -1,
          -1,
          -1
        ],
        [
          -1,
          -1,
          -1,
          -1
        ],
        [
          -1,
          -1,
          -1,
          -1
        ],
        [
          -1,
          -1,
          -1,
          -1
        ],
        [
          -1,
          -1,
          -1,
          -1
        ],
        [
          -1,
          -1,
          -1,
          -1
        ],
        [
          -1,
          -1,
          -1,
          -1
        ],
        [
          -1,
          -1,
          -1,
          -1
        ],
        [
          -1,
          -1,
          -1,
          -1
        ],
        [
          -1,
          -1,
          -1,
          -1
        ],
        [
          -1,
          -1,
          -1,
          -1
        ],
        [
          -1,
          -1,
          -1,
          -1
        ],
        [
          -1,
          -1,
          -1,
          -1
        ],
        [
          -1,
          -1,
          -1,
          -1
        ],
        [
          -1,
          -1,
          -1,
          -1
        ],
        [
          -1,
          -1,
          -1,
          -1
        ],
        [
          -1,
          -1,
          -1,
          -1
        ],
        [
          -1,
          -1,
          -1,
          -1
        ],
        [
          -1,
          -1,
          -1,
          -1
        ],
        [
          -1,
          -1,
          -1,
          -1
        ],
        [
          -1,
          -1,
          -1,
          -1
        ],
        [
          -1,
          -1,
          -1,
          -1
        ],
        [
          -1,
          -1,
          -1,
          -1
        ],
        [
          -1,
          -1,
          -1,
          -1
        ],
        [
          -1,
          -1,
          -1,
          -1
        ],
        [
          -1,
          -1,
          -1,
          -1
        ],
        [
          -1,
          -1,
          -1,
          -1
        ],
        [
          -1,
          -1,
          -1,
          -1
        ],
        [
          -1,
          -1,
          -1,
          -1
        ],
        [
          -1,
          -1,
          -1,
          -1
        ],
        [
          -1,
          -1,
          -1,
          -1
        ],
        [
          -1,
          -1,
          -1,
          -1
        ],
        [
          -1,
          -1,
          -1,
          -1
        ],
        [
          -1,
          -1,
          -1,
          -1
        ],
        [
          -1,
          -1,
          -1,
          -1
        ],
        [
          -1,
          -1,
          -1,
          -1
        ],
        [
          -1,
          -1,
          -1,
          -1
        ],
        [
          -1,
          -1,
          -1,
          -1
        ],
        [
          -1,
          -1,
          -1,
          -1
        ],
        [
          -1,
          -1,
          -1,
          -1
        ],
        [
          -1,
          -1,
          -1,
          -1
        ],
        [
          -1,
          -1,
          -1,
          -1
        ],
        [
          -1,
          -1,
          -1,
          -1
        ],
        [
          -1,
          -1,
          -1,
          -1
        ],
        [
          -1,
          -1,
          -1,
          -1
        ],
        [
          -1,
          -1,
          -1,
          -1
        ],
        [
          -1,
          -1,
          -1,
          -1
        ],
        [
          -1,
          -1,
          -1,
          -1
        ],
        [
          -1,
          -1,
          -1,
          -1
        ],
        [
          -1,
          -1,
          -1,
          -1
        ],
        [
          -1,
          -1,
          -1,
          -1
        ],
        [
          -1,
          -1,
          -1,
          -1
        ],
        [
          -1,
          -1,
          -1,
          -1
        ],
        [
          -1,
          -1,
          -1,
          -1
        ],
        [
          -1,
          -1,
          -1,
          -1
        ],
        [
          -1,
          -1,
          -1,
          -1
        ],
        [
          -1,
          -1,
          -1,
          -1
        ],
        [
          -1,
          -1,
          -1,
          -1
        ],
        [
          -1,
          -1,
          -1,
          -1
        ],
        [
          -1,
          -1,
          -1,
          -1
        ],
        [
          -1,
          -1,
          -1,
          -1
        ],
        [
          -1,
          -1,
          -1,
          -1
        ],
        [
          -1,
          -1,
          -1,
          -1
        ],
        [
          -1,
          -1,
          -1,
          -1
        ],
        [
          -1,
          -1,
          -1,
          -1
        ],
        [
          -1,
          -1,
          -1,
          -1
        ],
        [
          -1,
          -1,
          -1,
          -1
        ],
        [
          -1,
          -1,
          -1,
          -1
        ],
        [
          -1,
          -1,
          -1,
          -1
        ],
        [
          -1,
          -1,
          -1,
          -1
        ],
        [
          -1,
          -1,
          -1,
          -1
        ],
        [
          -1,
          -1,
          -1,
          -1
        ],
        [
          -1,
          -1,
          -1,
          -1
        ],
        [
          -1,
          -1,
          -1,
          -1
        ],
        [
          -1,
          -1,
          -1,
          -1
        ],
        [
          -1,
          -1,
          -1,
          -1
        ],
        [
          -1,
          -1,
          -1,
          -1
        ],
        [
          -1,
          -1,
          -1,
          -1
        ],
        [
          -1,
          -1,
          -1,
          -1
        ],
        [
          -1,
          -1,
          -1,
          -1
        ],
        [
          -1,
          -1,
          -1,
          -1
        ],
        [
          -1,
          -1,
          -1,
          -1
        ],
        [
          -1,
          -1,
          -1,
          -1
        ],
        [
          -1,
          -1,
          -1,
          -1
        ],
        [
          -1,
          -1,
          -1,
          -1
        ],
        [
          -1,
          -1,
          -1,
          -1
        ],
        [
          -1,
          -1,
          -1,
          -1
        ],
        [
          -1,
          -1,
          -1,
          -1
        ],
        [
          -1,
          -1,
          -1,
          -1
        ],
        [
          -1,
          -1,
          -1,
          -1
        ],
        [
          -1,
          -1,
          -1,
          -1
        ],
        [
          -1,
          -1,
          -1,
          -1
        ]
      ],
      "loop": [
        0,
        0,
        0,
        0,
        0,
        0,
        0,
        0,
        0,
        0,
        0,
        0,
        0,
        0,
        0,
        0,
        0,
        0,
        0,
        0,
        0,
        0,
        0,
        0,
        0,
        0,
        0,
        0,
        0,
        0,
        0,
        0,
        0,
        0,
        0,
        0,
        0,
        0,
        0,
        0,
        0,
        0,
        0,
        0,
        0,
        0,
        0,
        0,
        0,
        0,
        0,
        0,
        0,
        0,
        0,
        0,
        0,
        0,
        0,
        0,
        0,
        0,
        0,
        0,
        0,
        0,
        0,
        0,
        0,
        0,
        0,
        0,
        0,
        0,
        0,
        0,
        0,
        0,
        0,
        0,
        0,
        0,
        0,
        0,
        0,
        0,
        0,
        0,
        0,
        0,
        0,
        0,
        0,
        0,
        0,
        0,
        0,
        0,
        0,
        0,
        0,
        0,
        0,
        0,
        0,
        0,
        0,
        0,
        0,
        0,
        0,
        0,
        0,
        0,
        0,
        0,
        0,
        0,
        0,
        0,
        0,
        0,
        0,
        0,
        0,
        0,
        0,
        0,
        0,
        0,
        0,
        0,
        0,
        0,
        0,
        0,
        0,
        0,
        0,
        0,
        0,
        0,
        0,
        0,
        0,
        0,
        0,
        0,
        0,
        0,
        0,
        0,
        0,
        0,
        0,
        0,
        0,
        0,
        0,
        0,
        0,
        0,
        0,
        0,
        0,
        0,
        0,
        0,
        0,
        0,
        0,
        0,
        0,
        0,
        0,
        0,
        0,
        0,
        0,
        0,
        0,
        0,
        0,
        0,
        0,
        0,
        0,
        0,
        0,
        0,
        0,
        0,
        0,
        0,
        0,
        0,
        0,
        0,
        0,
        0,
        0,
        0,
        0,
        0,
        0,
        0,
        0,
        0,
        0,
        0,
        0,
        0,
        0,
        0,
        0,
        0,
        0,
        0,
        0,
        0,
        0,
        0,
        0,
        0,
        0,
        0,
        0,
        0,
        0,
        0,
        0,
        0,
        0,
        0,
        0,
        0,
        0,
        0,
        0,
        0,
        0,
        0,
        0,
        0,
        0,
        0,
        0,
        0,
        0,
        0,
        0,
        0,
        0,
        0,
        0,
        0,
        0,
        0,
        0,
        0,
        0,
        0,
        0,
        0,
        0,
        0,
        0,
        0,
        0,
        0,
        0,
        0,
        0,
        0,
        0,
        0,
        0,
        0,
        0,
        0,
        0,
        0,
        0,
        0,
        0,
        0,
        0,
        0,
        0,
        0,
        0,
        0,
        0,
        0,
        0,
        0,
        0,
        0,
        0,
        0,
        0,
        0,
        0,
        0,
        0,
        0,
        0,
        0,
        0,
        0,
        0,
        0,
        0,
        0,
        0,
        0,
        0,
        0,
        0,
        0,
        0,
        0,
        0,
        0,
        0,
        0,
        0,
        0,
        0,
        0,
        0,
        0,
        0,
        0,
        0,
        0,
        0,
        0,
        0,
        0,
        0,
        0,
        0,
        0,
        0,
        0,
        0,
        0,
        0,
        0,
        0,
        0,
        0,
        0,
        0,
        0,
        0,
        0,
        0,
        0,
        0,
        0,
        0,
        0,
        0,
        0,
        0,
        0,
        0,
        0,
        0,
        0,
        0,
        0,
        0,
        0,
        0,
        0,
        0,
        0,
        0,
        0,
        0,
        0,
        0,
        0,
        0,
        0,
        0,
        0,
        0,
        0,
        0,
        0,
        0,
        0,
        0,
        0,
        0,
        0,
        0,
        0,
        0,
        0,
        0,
        0,
        0,
        0,
        0,
        0,
        0,
        0,
        0,
        0,
        0,
        0,
        0,
        0,
        0,
        0,
        0,
        0,
        0,
        0,
        0,
        0,
        0,
        0,
        0,
        0,
        0,
        0,
        0,
        0,
        0,
        0,
        0,
        0,
        0,
        0,
        0,
        0,
        0,
        0,
        0,
        0,
        0,
        0,
        0,
        0,
        0,
        0,
        0,
        0,
        0,
        0,
        0,
        0,
        0,
        0,
        0,
        0,
        0,
        0,
        0,
        0,
        0,
        0,
        0,
        0,
        0,
        0,
        0,
        0,
        0,
        0,
        0,
        0,
        0,
        0,
        0,
        0,
        0,
        0,
        0,
        0,
        0,
        0,
        0,
        0,
        0,
        0,
        0,
        0,
        0,
        0,
        0,
        0,
        0,
        0,
        0,
        0,
        0,
        0,
        0,
        0,
        0,
        0,
        0,
        0,
        0,
        0,
        0,
        0,
        0,
        0,
        0,
        0,
        0,
        0,
        0,
        0,
        0,
        0,
        0,
        0,
        0,
        0,
        0,
        0,
        0,
        0,
        0,
        0,
        0,
        0,
        0,
        0,
        0,
        0,
        0,
        0,
        0,
        0,
        0,
        0,
        0,
        0,
        0,
        0,
        0,
        0,
        0,
        0,
        0,
        0,
        0,
        0,
        0,
        0,
        0,
        0,
        0,
        0,
        0,
        0,
        0,
        0,
        0,
        0,
        0,
        0,
        0,
        0,
        0,
        0,
        0,
        0,
        0,
        0,
        0,
        0,
        0,
        0,
        0,
        0,
        0,
        0,
        0,
        0,
        0,
        0,
        0,
        0,
        0,
        0,
        0,
        0,
        0,
        0,
        0,
        0,
        0,
        0,
        0,
        0,
        0,
        0,
        0,
        0,
        0,
        0,
        0,
        0,
        0,
        0,
        0,
        0,
        0,
        0,
        0,
        0,
        0,
        0,
        0,
        0,
        0,
        0,
        0,
        0,
        0,
        0,
        0,
        0,
        0,
        0,
        0,
        0,
        0,
        0,
        0,
        0,
        0,
        0,
        0,
        0,
        0,
        0,
        0,
        0,
        0,
        0,
        0,
        0,
        0,
        0,
        0,
        0,
        0,
        0,
        0,
        0,
        0,
        0,
        0,
        0,
        0,
        0,
        0,
        0,
        0,
        0,
        0,
        0,
        0,
        0,
        0,
        0,
        0,
        0,
        0,
        0,
        0,
        0,
        0,
        0,
        0,
        0,
        0,
        0,
        0,
        0,
        0,
        0,
        0,
        0,
        0,
        0,
        0,
        0,
        0,
        0,
        0,
        0,
        0,
        0,
        0,
        0,
        0,
        0,
        0,
        0,
        0,
        0,
        0,
        0,
        0,
        0,
        0,
        0,
        0,
        0,
        0,
        0,
        0,
        0,
        0,
        0,
        0,
        0,
        0,
        0,
        0,
        0,
        0,
        0,
        0,
        0,
        0,
        0,
        0,
        0,
        0,
        0,
        0,
        0,
        0,
        0,
        0,
        0,
        0,
        0,
        0,
        0,
        0,
        0,
        0,
        0,
        0,
        0,
        0,
        0,
        0,
        0,
        0,
        0,
        0,
        0,
        0,
        0,
        0,
        0,
        0,
        0,
        0,
        0,
        0,
        0,
        0,
        0,
        0,
        0,
        0,
        0,
        0,
        0,
        0,
        0,
        0,
        0,
        0,
        0,
        0,
        0,
        0,
        0,
        0,
        0,
        0,
        0
      ],
      "skip": [
        0,
        0,
        0,
        0,
        0,
        0,
        0,
        0,
        0,
        0,
        0,
        0,
        0,
        0,
        0,
        0,
        0,
        0,
        0,
        0,
        0,
        0,
        0,
        0,
        0,
        0,
        0,
        0,
        0,
        0,
        0,
        0,
        0,
        0,
        0,
        0,
        0,
        0,
        0,
        0,
        0,
        0,
        0,
        0,
        0,
        0,
        0,
        0,
        0,
        0,
        0,
        0,
        0,
        0,
        0,
        0,
        0,
        0,
        0,
        0,
        0,
        0,
        0,
        0,
        0,
        0,
        0,
        0,
        0,
        0,
        0,
        0,
        0,
        0,
        0,
        0,
        0,
        0,
        0,
        0,
        0,
        0,
        0,
        0,
        0,
        0,
        0,
        0,
        0,
        0,
        0,
        0,
        0,
        0,
        0,
        0,
        0,
        0,
        0,
        0,
        0,
        0,
        0,
        0,
        0,
        0,
        0,
        0,
        0,
        0,
        0,
        0,
        0,
        0,
        0,
        0,
        0,
        0,
        0,
        0,
        0,
        0,
        0,
        0,
        0,
        0,
        0,
        0,
        0,
        0,
        0,
        0,
        0,
        0,
        0,
        0,
        0,
        0,
        0,
        0,
        0,
        0,
        0,
        0,
        0,
        0,
        0,
        0,
        0,
        0,
        0,
        0,
        0,
        0,
        0,
        0,
        0,
        0,
        0,
        0,
        0,
        0,
        0,
        0,
        0,
        0,
        0,
        0,
        0,
        0,
        0,
        0,
        0,
        0,
        0,
        0,
        0,
        0,
        0,
        0,
        0,
        0,
        0,
        0,
        0,
        0,
        0,
        0,
        0,
        0,
        0,
        0,
        0,
        0,
        0,
        0,
        0,
        0,
        0,
        0,
        0,
        0,
        0,
        0,
        0,
        0,
        0,
        0,
        0,
        0,
        0,
        0,
        0,
        0,
        0,
        0,
        0,
        0,
        0,
        0,
        0,
        0,
        0,
        0,
        0,
        0,
        0,
        0,
        0,
        0,
        0,
        0,
        0,
        0,
        0,
        0,
        0,
        0,
        0,
        0,
        0,
        0,
        0,
        0,
        0,
        0,
        0,
        0,
        0,
        0,
        0,
        0,
        0,
        0,
        0,
        0,
        0,
        0,
        0,
        0,
        0,
        0,
        0,
        0,
        0,
        0,
        0,
        0,
        0,
        0,
        0,
        0,
        0,
        0,
        0,
        0,
        0,
        0,
        0,
        0,
        0,
        0,
        0,
        0,
        0,
        0,
        0,
        0,
        0,
        0,
        0,
        0,
        0,
        0,
        0,
        0,
        0,
        0,
        0,
        0,
        0,
        0,
        0,
        0,
        0,
        0,
        0,
        0,
        0,
        0,
        0,
        0,
        0,
        0,
        0,
        0,
        0,
        0,
        0,
        0,
        0,
        0,
        0,
        0,
        0,
        0,
        0,
        0,
        0,
        0,
        0,
        0,
        0,
        0,
        0,
        0,
        0,
        0,
        0,
        0,
        0,
        0,
        0,
        0,
        0,
        0,
        0,
        0,
        0,
        0,
        0,
        0,
        0,
        0,
        0,
        0,
        0,
        0,
        0,
        0,
        0,
        0,
        0,
        0,
        0,
        0,
        0,
        0,
        0,
        0,
        0,
        0,
        0,
        0,
        0,
        0,
        0,
        0,
        0,
        0,
        0,
        0,
        0,
        0,
        0,
        0,
        0,
        0,
        0,
        0,
        0,
        0,
        0,
        0,
        0,
        0,
        0,
        0,
        0,
        0,
        0,
        0,
        0,
        0,
        0,
        0,
        0,
        0,
        0,
        0,
        0,
        0,
        0,
        0,
        0,
        0,
        0,
        0,
        0,
        0,
        0,
        0,
        0,
        0,
        0,
        0,
        0,
        0,
        0,
        0,
        0,
        0,
        0,
        0,
        0,
        0,
        0,
        0,
        0,
        0,
        0,
        0,
        0,
        0,
        0,
        0,
        0,
        0,
        0,
        0,
        0,
        0,
        0,
        0,
        0,
        0,
        0,
        0,
        0,
        0,
        0,
        0,
        0,
        0,
        0,
        0,
        0,
        0,
        0,
        0,
        0,
        0,
        0,
        0,
        0,
        0,
        0,
        0,
        0,
        0,
        0,
        0,
        0,
        0,
        0,
        0,
        0,
        0,
        0,
        0,
        0,
        0,
        0,
        0,
        0,
        0,
        0,
        0,
        0,
        0,
        0,
        0,
        0,
        0,
        0,
        0,
        0,
        0,
        0,
        0,
        0,
        0,
        0,
        0,
        0,
        0,
        0,
        0,
        0,
        0,
        0,
        0,
        0,
        0,
        0,
        0,
        0,
        0,
        0,
        0,
        0,
        0,
        0,
        0,
        0,
        0,
        0,
        0,
        0,
        0,
        0,
        0,
        0,
        0,
        0,
        0,
        0,
        0,
        0,
        0,
        0,
        0,
        0,
        0,
        0,
        0,
        0,
        0,
        0,
        0,
        0,
        0,
        0,
        0,
        0,
        0,
        0,
        0,
        0,
        0,
        0,
        0,
        0,
        0,
        0,
        0,
        0,
        0,
        0,
        0,
        0,
        0,
        0,
        0,
        0,
        0,
        0,
        0,
        0,
        0,
        0,
        0,
        0,
        0,
        0,
        0,
        0,
        0,
        0,
        0,
        0,
        0,
        0,
        0,
        0,
        0,
        0,
        0,
        0,
        0,
        0,
        0,
        0,
        0,
        0,
        0,
        0,
        0,
        0,
        0,
        0,
        0,
        0,
        0,
        0,
        0,
        0,
        0,
        0,
        0,
        0,
        0,
        0,
        0,
        0,
        0,
        0,
        0,
        0,
        0,
        0,
        0,
        0,
        0,
        0,
        0,
        0,
        0,
        0,
        0,
        0,
        0,
        0,
        0,
        0,
        0,
        0,
        0,
        0,
        0,
        0,
        0,
        0,
        0,
        0,
        0,
        0,
        0,
        0,
        0,
        0,
        0,
        0,
        0,
        0,
        0,
        0,
        0,
        0,
        0,
        0,
        0,
        0,
        0,
        0,
        0,
        0,
        0,
        0,
        0,
        0,
        0,
        0,
        0,
        0,
        0,
        0,
        0,
        0,
        0,
        0,
        0,
        0,
        0,
        0,
        0,
        0,
        0,
        0,
        0,
        0,
        0,
        0,
        0,
        0,
        0,
        0,
        0,
        0,
        0,
        0,
        0,
        0,
        0,
        0,
        0,
        0,
        0,
        0,
        0,
        0,
        0,
        0,
        0,
        0,
        0,
        0,
        0,
        0,
        0,
        0,
        0,
        0,
        0,
        0,
        0,
        0,
        0,
        0,
        0,
        0,
        0,
        0,
        0,
        0,
        0,
        0,
        0,
        0,
        0,
        0,
        0,
        0,
        0,
        0,
        0,
        0,
        0,
        0,
        0,
        0,
        0,
        0,
        0,
        0,
        0,
        0,
        0,
        0,
        0,
        0,
        0,
        0,
        0,
        0,
        0,
        0,
        0,
        0,
        0,
        0,
        0,
        0,
        0,
        0,
        0,
        0,
        0,
        0,
        0
      ],
      "stap": [
        [
          -1,
          -1,
          -1,
          -1
        ],
        [
          -1,
          -1,
          -1,
          -1
        ],
        [
          -1,
          -1,
          -1,
          -1
        ],
        [
          -1,
          -1,
          -1,
          -1
        ],
        [
          -1,
          -1,
          -1,
          -1
        ],
        [
          -1,
          -1,
          -1,
          -1
        ],
        [
          -1,
          -1,
          -1,
          -1
        ],
        [
          -1,
          -1,
          -1,
          -1
        ],
        [
          -1,
          -1,
          -1,
          -1
        ],
        [
          -1,
          -1,
          -1,
          -1
        ],
        [
          -1,
          -1,
          -1,
          -1
        ],
        [
          -1,
          -1,
          -1,
          -1
        ],
        [
          -1,
          -1,
          -1,
          -1
        ],
        [
          -1,
          -1,
          -1,
          -1
        ],
        [
          -1,
          -1,
          -1,
          -1
        ],
        [
          -1,
          -1,
          -1,
          -1
        ],
        [
          -1,
          -1,
          -1,
          -1
        ],
        [
          -1,
          -1,
          -1,
          -1
        ],
        [
          -1,
          -1,
          -1,
          -1
        ],
        [
          -1,
          -1,
          -1,
          -1
        ],
        [
          -1,
          -1,
          -1,
          -1
        ],
        [
          -1,
          -1,
          -1,
          -1
        ],
        [
          -1,
          -1,
          -1,
          -1
        ],
        [
          -1,
          -1,
          -1,
          -1
        ],
        [
          -1,
          -1,
          -1,
          -1
        ],
        [
          -1,
          -1,
          -1,
          -1
        ],
        [
          -1,
          -1,
          -1,
          -1
        ],
        [
          -1,
          -1,
          -1,
          -1
        ],
        [
          -1,
          -1,
          -1,
          -1
        ],
        [
          -1,
          -1,
          -1,
          -1
        ],
        [
          -1,
          -1,
          -1,
          -1
        ],
        [
          -1,
          -1,
          -1,
          -1
        ],
        [
          12,
          33,
          11,
          32
        ],
        [
          12,
          34,
          12,
          32
        ],
        [
          12,
          35,
          12,
          33
        ],
        [
          12,
          36,
          12,
          34
        ],
        [
          12,
          37,
          12,
          35
        ],
        [
          12,
          38,
          12,
          36
        ],
        [
          12,
          39,
          12,
          37
        ],
        [
          12,
          40,
          12,
          38
        ],
        [
          12,
          41,
          12,
          39
        ],
        [
          12,
          42,
          12,
          40
        ],
        [
          12,
          43,
          12,
          41
        ],
        [
          12,
          44,
          12,
          42
        ],
        [
          12,
          45,
          12,
          43
        ],
        [
          12,
          46,
          12,
          44
        ],
        [
          12,
          47,
          12,
          45
        ],
        [
          12,
          48,
          12,
          46
        ],
        [
          12,
          49,
          12,
          47
        ],
        [
          -1,
          -1,
          12,
          48
        ],
        [
          -1,
          -1,
          -1,
          -1
        ],
        [
          -1,
          -1,
          -1,
          -1
        ],
        [
          -1,
          -1,
          -1,
          -1
        ],
        [
          12,
          54,
          -1,
          -1
        ],
        [
          12,
          55,
          12,
          53
        ],
        [
          12,
          56,
          12,
          54
        ],
        [
          12,
          57,
          12,
          55
        ],
        [
          12,
          58,
          12,
          56
        ],
        [
          12,
          59,
          12,
          57
        ],
        [
          12,
          60,
          12,
          58
        ],
        [
          12,
          61,
          12,
          59
        ],
        [
          12,
          62,
          12,
          60
        ],
        [
          12,
          63,
          12,
          61
        ],
        [
          12,
          64,
          12,
          62
        ],
        [
          12,
          65,
          12,
          63
        ],
        [
          12,
          66,
          12,
          64
        ],
        [
          12,
          67,
          12,
          65
        ],
        [
          12,
          68,
          12,
          66
        ],
        [
          12,
          69,
          12,
          67
        ],
        [
          12,
          70,
          12,
          68
        ],
        [
          12,
          71,
          12,
          69
        ],
        [
          12,
          72,
          12,
          70
        ],
        [
          12,
          73,
          12,
          71
        ],
        [
          21,
          577,
          12,
          72
        ],
        [
          12,
          75,
          21,
          578
        ],
        [
          12,
          76,
          12,
          74
        ],
        [
          12,
          77,
          12,
          75
        ],
        [
          12,
          78,
          12,
          76
        ],
        [
          12,
          79,
          12,
          77
        ],
        [
          12,
          80,
          12,
          78
        ],
        [
          12,
          81,
          12,
          79
        ],
        [
          12,
          82,
          12,
          80
        ],
        [
          12,
          83,
          12,
          81
        ],
        [
          12,
          84,
          12,
          82
        ],
        [
          12,
          85,
          12,
          83
        ],
        [
          12,
          86,
          12,
          84
        ],
        [
          12,
          87,
          12,
          85
        ],
        [
          12,
          88,
          12,
          86
        ],
        [
          12,
          89,
          12,
          87
        ],
        [
          12,
          90,
          12,
          88
        ],
        [
          12,
          91,
          12,
          89
        ],
        [
          12,
          92,
          12,
          90
        ],
        [
          12,
          93,
          12,
          91
        ],
        [
          12,
          94,
          12,
          92
        ],
        [
          -1,
          -1,
          12,
          93
        ],
        [
          12,
          96,
          -1,
          -1
        ],
        [
          12,
          97,
          12,
          95
        ],
        [
          12,
          98,
          12,
          96
        ],
        [
          12,
          99,
          12,
          97
        ],
        [
          12,
          100,
          12,
          98
        ],
        [
          12,
          101,
          12,
          99
        ],
        [
          12,
          102,
          12,
          100
        ],
        [
          12,
          103,
          12,
          101
        ],
        [
          12,
          104,
          12,
          102
        ],
        [
          12,
          105,
          12,
          103
        ],
        [
          12,
          106,
          12,
          104
        ],
        [
          12,
          107,
          12,
          105
        ],
        [
          12,
          108,
          12,
          106
        ],
        [
          12,
          109,
          12,
          107
        ],
        [
          12,
          110,
          12,
          108
        ],
        [
          12,
          111,
          12,
          109
        ],
        [
          12,
          112,
          12,
          110
        ],
        [
          12,
          113,
          12,
          111
        ],
        [
          12,
          114,
          12,
          112
        ],
        [
          12,
          115,
          12,
          113
        ],
        [
          -1,
          -1,
          12,
          114
        ],
        [
          12,
          117,
          20,
          577
        ],
        [
          12,
          118,
          12,
          116
        ],
        [
          12,
          119,
          12,
          117
        ],
        [
          12,
          120,
          12,
          118
        ],
        [
          12,
          121,
          12,
          119
        ],
        [
          12,
          122,
          12,
          120
        ],
        [
          12,
          123,
          12,
          121
        ],
        [
          12,
          124,
          12,
          122
        ],
        [
          12,
          125,
          12,
          123
        ],
        [
          12,
          126,
          12,
          124
        ],
        [
          12,
          127,
          12,
          125
        ],
        [
          12,
          128,
          12,
          126
        ],
        [
          12,
          129,
          12,
          127
        ],
        [
          12,
          130,
          12,
          128
        ],
        [
          12,
          131,
          12,
          129
        ],
        [
          12,
          132,
          12,
          130
        ],
        [
          12,
          133,
          12,
          131
        ],
        [
          12,
          134,
          12,
          132
        ],
        [
          12,
          135,
          12,
          133
        ],
        [
          12,
          136,
          12,
          134
        ],
        [
          -1,
          -1,
          12,
          135
        ],
        [
          12,
          138,
          -1,
          -1
        ],
        [
          12,
          139,
          12,
          137
        ],
        [
          12,
          140,
          12,
          138
        ],
        [
          12,
          141,
          12,
          139
        ],
        [
          12,
          142,
          12,
          140
        ],
        [
          12,
          143,
          12,
          141
        ],
        [
          12,
          144,
          12,
          142
        ],
        [
          12,
          145,
          12,
          143
        ],
        [
          12,
          146,
          12,
          144
        ],
        [
          12,
          147,
          12,
          145
        ],
        [
          12,
          148,
          12,
          146
        ],
        [
          12,
          149,
          12,
          147
        ],
        [
          12,
          150,
          12,
          148
        ],
        [
          12,
          151,
          12,
          149
        ],
        [
          12,
          152,
          12,
          150
        ],
        [
          12,
          153,
          12,
          151
        ],
        [
          12,
          154,
          12,
          152
        ],
        [
          12,
          155,
          12,
          153
        ],
        [
          12,
          156,
          12,
          154
        ],
        [
          12,
          157,
          12,
          155
        ],
        [
          19,
          577,
          12,
          156
        ],
        [
          12,
          159,
          19,
          578
        ],
        [
          12,
          160,
          12,
          158
        ],
        [
          12,
          161,
          12,
          159
        ],
        [
          12,
          162,
          12,
          160
        ],
        [
          12,
          163,
          12,
          161
        ],
        [
          12,
          164,
          12,
          162
        ],
        [
          12,
          165,
          12,
          163
        ],
        [
          12,
          166,
          12,
          164
        ],
        [
          12,
          167,
          12,
          165
        ],
        [
          12,
          168,
          12,
          166
        ],
        [
          12,
          169,
          12,
          167
        ],
        [
          12,
          170,
          12,
          168
        ],
        [
          12,
          171,
          12,
          169
        ],
        [
          12,
          172,
          12,
          170
        ],
        [
          12,
          173,
          12,
          171
        ],
        [
          12,
          174,
          12,
          172
        ],
        [
          12,
          175,
          12,
          173
        ],
        [
          12,
          176,
          12,
          174
        ],
        [
          12,
          177,
          12,
          175
        ],
        [
          12,
          178,
          12,
          176
        ],
        [
          -1,
          -1,
          12,
          177
        ],
        [
          12,
          180,
          -1,
          -1
        ],
        [
          12,
          181,
          12,
          179
        ],
        [
          12,
          182,
          12,
          180
        ],
        [
          12,
          183,
          12,
          181
        ],
        [
          12,
          184,
          12,
          182
        ],
        [
          12,
          185,
          12,
          183
        ],
        [
          12,
          186,
          12,
          184
        ],
        [
          12,
          187,
          12,
          185
        ],
        [
          12,
          188,
          12,
          186
        ],
        [
          12,
          189,
          12,
          187
        ],
        [
          12,
          190,
          12,
          188
        ],
        [
          12,
          191,
          12,
          189
        ],
        [
          12,
          192,
          12,
          190
        ],
        [
          12,
          193,
          12,
          191
        ],
        [
          12,
          194,
          12,
          192
        ],
        [
          12,
          195,
          12,
          193
        ],
        [
          12,
          196,
          12,
          194
        ],
        [
          12,
          197,
          12,
          195
        ],
        [
          12,
          198,
          12,
          196
        ],
        [
          12,
          199,
          12,
          197
        ],
        [
          -1,
          -1,
          12,
          198
        ],
        [
          12,
          201,
          18,
          577
        ],
        [
          12,
          202,
          12,
          200
        ],
        [
          12,
          203,
          12,
          201
        ],
        [
          12,
          204,
          12,
          202
        ],
        [
          12,
          205,
          12,
          203
        ],
        [
          12,
          206,
          12,
          204
        ],
        [
          12,
          207,
          12,
          205
        ],
        [
          12,
          208,
          12,
          206
        ],
        [
          12,
          209,
          12,
          207
        ],
        [
          12,
          210,
          12,
          208
        ],
        [
          12,
          211,
          12,
          209
        ],
        [
          12,
          212,
          12,
          210
        ],
        [
          12,
          213,
          12,
          211
        ],
        [
          12,
          214,
          12,
          212
        ],
        [
          12,
          215,
          12,
          213
        ],
        [
          12,
          216,
          12,
          214
        ],
        [
          12,
          217,
          12,
          215
        ],
        [
          12,
          218,
          12,
          216
        ],
        [
          12,
          219,
          12,
          217
        ],
        [
          12,
          220,
          12,
          218
        ],
        [
          -1,
          -1,
          12,
          219
        ],
        [
          12,
          222,
          -1,
          -1
        ],
        [
          12,
          223,
          12,
          221
        ],
        [
          12,
          224,
          12,
          222
        ],
        [
          12,
          225,
          12,
          223
        ],
        [
          12,
          226,
          12,
          224
        ],
        [
          12,
          227,
          12,
          225
        ],
        [
          12,
          228,
          12,
          226
        ],
        [
          12,
          229,
          12,
          227
        ],
        [
          12,
          230,
          12,
          228
        ],
        [
          12,
          231,
          12,
          229
        ],
        [
          12,
          232,
          12,
          230
        ],
        [
          12,
          233,
          12,
          231
        ],
        [
          12,
          234,
          12,
          232
        ],
        [
          12,
          235,
          12,
          233
        ],
        [
          12,
          236,
          12,
          234
        ],
        [
          12,
          237,
          12,
          235
        ],
        [
          12,
          238,
          12,
          236
        ],
        [
          12,
          239,
          12,
          237
        ],
        [
          12,
          240,
          12,
          238
        ],
        [
          12,
          241,
          12,
          239
        ],
        [
          17,
          577,
          12,
          240
        ],
        [
          12,
          243,
          17,
          578
        ],
        [
          12,
          244,
          12,
          242
        ],
        [
          12,
          245,
          12,
          243
        ],
        [
          12,
          246,
          12,
          244
        ],
        [
          12,
          247,
          12,
          245
        ],
        [
          12,
          248,
          12,
          246
        ],
        [
          12,
          249,
          12,
          247
        ],
        [
          12,
          250,
          12,
          248
        ],
        [
          12,
          251,
          12,
          249
        ],
        [
          12,
          252,
          12,
          250
        ],
        [
          12,
          253,
          12,
          251
        ],
        [
          12,
          254,
          12,
          252
        ],
        [
          12,
          255,
          12,
          253
        ],
        [
          12,
          256,
          12,
          254
        ],
        [
          12,
          257,
          12,
          255
        ],
        [
          12,
          258,
          12,
          256
        ],
        [
          12,
          259,
          12,
          257
        ],
        [
          12,
          260,
          12,
          258
        ],
        [
          12,
          261,
          12,
          259
        ],
        [
          12,
          262,
          12,
          260
        ],
        [
          -1,
          -1,
          12,
          261
        ],
        [
          -1,
          -1,
          -1,
          -1
        ],
        [
          -1,
          -1,
          -1,
          -1
        ],
        [
          -1,
          -1,
          -1,
          -1
        ],
        [
          12,
          267,
          -1,
          -1
        ],
        [
          12,
          268,
          12,
          266
        ],
        [
          12,
          269,
          12,
          267
        ],
        [
          12,
          270,
          12,
          268
        ],
        [
          12,
          271,
          12,
          269
        ],
        [
          12,
          272,
          12,
          270
        ],
        [
          12,
          273,
          12,
          271
        ],
        [
          12,
          274,
          12,
          272
        ],
        [
          12,
          275,
          12,
          273
        ],
        [
          12,
          276,
          12,
          274
        ],
        [
          12,
          277,
          12,
          275
        ],
        [
          12,
          278,
          12,
          276
        ],
        [
          12,
          279,
          12,
          277
        ],
        [
          12,
          280,
          12,
          278
        ],
        [
          12,
          281,
          12,
          279
        ],
        [
          12,
          282,
          12,
          280
        ],
        [
          12,
          283,
          12,
          281
        ],
        [
          13,
          283,
          12,
          282
        ],
        [
          -1,
          -1,
          -1,
          -1
        ],
        [
          -1,
          -1,
          -1,
          -1
        ],
        [
          -1,
          -1,
          -1,
          -1
        ],
        [
          -1,
          -1,
          -1,
          -1
        ],
        [
          -1,
          -1,
          -1,
          -1
        ],
        [
          -1,
          -1,
          -1,
          -1
        ],
        [
          -1,
          -1,
          -1,
          -1
        ],
        [
          -1,
          -1,
          -1,
          -1
        ],
        [
          -1,
          -1,
          -1,
          -1
        ],
        [
          -1,
          -1,
          -1,
          -1
        ],
        [
          -1,
          -1,
          -1,
          -1
        ],
        [
          -1,
          -1,
          -1,
          -1
        ],
        [
          -1,
          -1,
          -1,
          -1
        ],
        [
          -1,
          -1,
          -1,
          -1
        ],
        [
          -1,
          -1,
          -1,
          -1
        ],
        [
          -1,
          -1,
          -1,
          -1
        ],
        [
          -1,
          -1,
          -1,
          -1
        ],
        [
          -1,
          -1,
          -1,
          -1
        ],
        [
          -1,
          -1,
          -1,
          -1
        ],
        [
          -1,
          -1,
          -1,
          -1
        ],
        [
          -1,
          -1,
          -1,
          -1
        ],
        [
          -1,
          -1,
          -1,
          -1
        ],
        [
          -1,
          -1,
          -1,
          -1
        ],
        [
          -1,
          -1,
          -1,
          -1
        ],
        [
          -1,
          -1,
          -1,
          -1
        ],
        [
          -1,
          -1,
          -1,
          -1
        ],
        [
          -1,
          -1,
          -1,
          -1
        ],
        [
          -1,
          -1,
          -1,
          -1
        ],
        [
          -1,
          -1,
          -1,
          -1
        ],
        [
          -1,
          -1,
          -1,
          -1
        ],
        [
          -1,
          -1,
          -1,
          -1
        ],
        [
          -1,
          -1,
          -1,
          -1
        ],
        [
          -1,
          -1,
          -1,
          -1
        ],
        [
          -1,
          -1,
          -1,
          -1
        ],
        [
          -1,
          -1,
          -1,
          -1
        ],
        [
          -1,
          -1,
          -1,
          -1
        ],
        [
          -1,
          -1,
          -1,
          -1
        ],
        [
          -1,
          -1,
          -1,
          -1
        ],
        [
          -1,
          -1,
          -1,
          -1
        ],
        [
          -1,
          -1,
          -1,
          -1
        ],
        [
          -1,
          -1,
          -1,
          -1
        ],
        [
          -1,
          -1,
          -1,
          -1
        ],
        [
          -1,
          -1,
          -1,
          -1
        ],
        [
          -1,
          -1,
          -1,
          -1
        ],
        [
          -1,
          -1,
          -1,
          -1
        ],
        [
          -1,
          -1,
          -1,
          -1
        ],
        [
          -1,
          -1,
          -1,
          -1
        ],
        [
          -1,
          -1,
          -1,
          -1
        ],
        [
          -1,
          -1,
          -1,
          -1
        ],
        [
          -1,
          -1,
          -1,
          -1
        ],
        [
          -1,
          -1,
          -1,
          -1
        ],
        [
          -1,
          -1,
          -1,
          -1
        ],
        [
          -1,
          -1,
          -1,
          -1
        ],
        [
          -1,
          -1,
          -1,
          -1
        ],
        [
          -1,
          -1,
          -1,
          -1
        ],
        [
          -1,
          -1,
          -1,
          -1
        ],
        [
          -1,
          -1,
          -1,
          -1
        ],
        [
          -1,
          -1,
          -1,
          -1
        ],
        [
          -1,
          -1,
          -1,
          -1
        ],
        [
          -1,
          -1,
          -1,
          -1
        ],
        [
          -1,
          -1,
          -1,
          -1
        ],
        [
          -1,
          -1,
          -1,
          -1
        ],
        [
          -1,
          -1,
          -1,
          -1
        ],
        [
          -1,
          -1,
          -1,
          -1
        ],
        [
          -1,
          -1,
          -1,
          -1
        ],
        [
          -1,
          -1,
          -1,
          -1
        ],
        [
          -1,
          -1,
          -1,
          -1
        ],
        [
          -1,
          -1,
          -1,
          -1
        ],
        [
          -1,
          -1,
          -1,
          -1
        ],
        [
          -1,
          -1,
          -1,
          -1
        ],
        [
          -1,
          -1,
          -1,
          -1
        ],
        [
          -1,
          -1,
          -1,
          -1
        ],
        [
          -1,
          -1,
          -1,
          -1
        ],
        [
          -1,
          -1,
          -1,
          -1
        ],
        [
          -1,
          -1,
          -1,
          -1
        ],
        [
          -1,
          -1,
          -1,
          -1
        ],
        [
          -1,
          -1,
          -1,
          -1
        ],
        [
          -1,
          -1,
          -1,
          -1
        ],
        [
          -1,
          -1,
          -1,
          -1
        ],
        [
          -1,
          -1,
          -1,
          -1
        ],
        [
          -1,
          -1,
          -1,
          -1
        ],
        [
          -1,
          -1,
          -1,
          -1
        ],
        [
          -1,
          -1,
          -1,
          -1
        ],
        [
          -1,
          -1,
          -1,
          -1
        ],
        [
          -1,
          -1,
          -1,
          -1
        ],
        [
          -1,
          -1,
          -1,
          -1
        ],
        [
          -1,
          -1,
          -1,
          -1
        ],
        [
          -1,
          -1,
          -1,
          -1
        ],
        [
          -1,
          -1,
          -1,
          -1
        ],
        [
          -1,
          -1,
          -1,
          -1
        ],
        [
          -1,
          -1,
          -1,
          -1
        ],
        [
          -1,
          -1,
          -1,
          -1
        ],
        [
          -1,
          -1,
          -1,
          -1
        ],
        [
          -1,
          -1,
          -1,
          -1
        ],
        [
          -1,
          -1,
          -1,
          -1
        ],
        [
          -1,
          -1,
          -1,
          -1
        ],
        [
          -1,
          -1,
          -1,
          -1
        ],
        [
          -1,
          -1,
          -1,
          -1
        ],
        [
          -1,
          -1,
          -1,
          -1
        ],
        [
          -1,
          -1,
          -1,
          -1
        ],
        [
          -1,
          -1,
          -1,
          -1
        ],
        [
          -1,
          -1,
          -1,
          -1
        ],
        [
          -1,
          -1,
          -1,
          -1
        ],
        [
          -1,
          -1,
          -1,
          -1
        ],
        [
          -1,
          -1,
          -1,
          -1
        ],
        [
          -1,
          -1,
          -1,
          -1
        ],
        [
          -1,
          -1,
          -1,
          -1
        ],
        [
          -1,
          -1,
          -1,
          -1
        ],
        [
          -1,
          -1,
          -1,
          -1
        ],
        [
          -1,
          -1,
          -1,
          -1
        ],
        [
          -1,
          -1,
          -1,
          -1
        ],
        [
          -1,
          -1,
          -1,
          -1
        ],
        [
          -1,
          -1,
          -1,
          -1
        ],
        [
          -1,
          -1,
          -1,
          -1
        ],
        [
          -1,
          -1,
          -1,
          -1
        ],
        [
          -1,
          -1,
          -1,
          -1
        ],
        [
          -1,
          -1,
          -1,
          -1
        ],
        [
          -1,
          -1,
          -1,
          -1
        ],
        [
          -1,
          -1,
          -1,
          -1
        ],
        [
          -1,
          -1,
          -1,
          -1
        ],
        [
          -1,
          -1,
          -1,
          -1
        ],
        [
          -1,
          -1,
          -1,
          -1
        ],
        [
          -1,
          -1,
          -1,
          -1
        ],
        [
          -1,
          -1,
          -1,
          -1
        ],
        [
          -1,
          -1,
          -1,
          -1
        ],
        [
          -1,
          -1,
          -1,
          -1
        ],
        [
          -1,
          -1,
          -1,
          -1
        ],
        [
          -1,
          -1,
          -1,
          -1
        ],
        [
          -1,
          -1,
          -1,
          -1
        ],
        [
          -1,
          -1,
          -1,
          -1
        ],
        [
          -1,
          -1,
          -1,
          -1
        ],
        [
          -1,
          -1,
          -1,
          -1
        ],
        [
          -1,
          -1,
          -1,
          -1
        ],
        [
          -1,
          -1,
          -1,
          -1
        ],
        [
          -1,
          -1,
          -1,
          -1
        ],
        [
          -1,
          -1,
          -1,
          -1
        ],
        [
          -1,
          -1,
          -1,
          -1
        ],
        [
          -1,
          -1,
          -1,
          -1
        ],
        [
          -1,
          -1,
          -1,
          -1
        ],
        [
          -1,
          -1,
          -1,
          -1
        ],
        [
          -1,
          -1,
          -1,
          -1
        ],
        [
          -1,
          -1,
          -1,
          -1
        ],
        [
          -1,
          -1,
          -1,
          -1
        ],
        [
          -1,
          -1,
          -1,
          -1
        ],
        [
          -1,
          -1,
          -1,
          -1
        ],
        [
          -1,
          -1,
          -1,
          -1
        ],
        [
          -1,
          -1,
          -1,
          -1
        ],
        [
          -1,
          -1,
          -1,
          -1
        ],
        [
          -1,
          -1,
          -1,
          -1
        ],
        [
          -1,
          -1,
          -1,
          -1
        ],
        [
          -1,
          -1,
          -1,
          -1
        ],
        [
          -1,
          -1,
          -1,
          -1
        ],
        [
          -1,
          -1,
          -1,
          -1
        ],
        [
          -1,
          -1,
          -1,
          -1
        ],
        [
          -1,
          -1,
          -1,
          -1
        ],
        [
          -1,
          -1,
          -1,
          -1
        ],
        [
          -1,
          -1,
          -1,
          -1
        ],
        [
          -1,
          -1,
          -1,
          -1
        ],
        [
          -1,
          -1,
          -1,
          -1
        ],
        [
          -1,
          -1,
          -1,
          -1
        ],
        [
          -1,
          -1,
          -1,
          -1
        ],
        [
          -1,
          -1,
          -1,
          -1
        ],
        [
          -1,
          -1,
          -1,
          -1
        ],
        [
          -1,
          -1,
          -1,
          -1
        ],
        [
          -1,
          -1,
          -1,
          -1
        ],
        [
          -1,
          -1,
          -1,
          -1
        ],
        [
          -1,
          -1,
          -1,
          -1
        ],
        [
          -1,
          -1,
          -1,
          -1
        ],
        [
          -1,
          -1,
          -1,
          -1
        ],
        [
          -1,
          -1,
          -1,
          -1
        ],
        [
          -1,
          -1,
          -1,
          -1
        ],
        [
          -1,
          -1,
          -1,
          -1
        ],
        [
          -1,
          -1,
          -1,
          -1
        ],
        [
          -1,
          -1,
          -1,
          -1
        ],
        [
          -1,
          -1,
          -1,
          -1
        ],
        [
          -1,
          -1,
          -1,
          -1
        ],
        [
          -1,
          -1,
          -1,
          -1
        ],
        [
          -1,
          -1,
          -1,
          -1
        ],
        [
          -1,
          -1,
          -1,
          -1
        ],
        [
          -1,
          -1,
          -1,
          -1
        ],
        [
          -1,
          -1,
          -1,
          -1
        ],
        [
          -1,
          -1,
          -1,
          -1
        ],
        [
          -1,
          -1,
          -1,
          -1
        ],
        [
          -1,
          -1,
          -1,
          -1
        ],
        [
          -1,
          -1,
          -1,
          -1
        ],
        [
          -1,
          -1,
          -1,
          -1
        ],
        [
          -1,
          -1,
          -1,
          -1
        ],
        [
          -1,
          -1,
          -1,
          -1
        ],
        [
          -1,
          -1,
          -1,
          -1
        ],
        [
          -1,
          -1,
          -1,
          -1
        ],
        [
          -1,
          -1,
          -1,
          -1
        ],
        [
          -1,
          -1,
          -1,
          -1
        ],
        [
          -1,
          -1,
          -1,
          -1
        ],
        [
          -1,
          -1,
          -1,
          -1
        ],
        [
          -1,
          -1,
          -1,
          -1
        ],
        [
          -1,
          -1,
          -1,
          -1
        ],
        [
          -1,
          -1,
          -1,
          -1
        ],
        [
          -1,
          -1,
          -1,
          -1
        ],
        [
          -1,
          -1,
          -1,
          -1
        ],
        [
          -1,
          -1,
          -1,
          -1
        ],
        [
          -1,
          -1,
          -1,
          -1
        ],
        [
          -1,
          -1,
          -1,
          -1
        ],
        [
          -1,
          -1,
          -1,
          -1
        ],
        [
          -1,
          -1,
          -1,
          -1
        ],
        [
          -1,
          -1,
          -1,
          -1
        ],
        [
          -1,
          -1,
          -1,
          -1
        ],
        [
          -1,
          -1,
          -1,
          -1
        ],
        [
          -1,
          -1,
          -1,
          -1
        ],
        [
          -1,
          -1,
          -1,
          -1
        ],
        [
          -1,
          -1,
          -1,
          -1
        ],
        [
          -1,
          -1,
          -1,
          -1
        ],
        [
          -1,
          -1,
          -1,
          -1
        ],
        [
          -1,
          -1,
          -1,
          -1
        ],
        [
          -1,
          -1,
          -1,
          -1
        ],
        [
          -1,
          -1,
          -1,
          -1
        ],
        [
          -1,
          -1,
          -1,
          -1
        ],
        [
          -1,
          -1,
          -1,
          -1
        ],
        [
          -1,
          -1,
          -1,
          -1
        ],
        [
          -1,
          -1,
          -1,
          -1
        ],
        [
          -1,
          -1,
          -1,
          -1
        ],
        [
          -1,
          -1,
          -1,
          -1
        ],
        [
          -1,
          -1,
          -1,
          -1
        ],
        [
          -1,
          -1,
          -1,
          -1
        ],
        [
          -1,
          -1,
          -1,
          -1
        ],
        [
          -1,
          -1,
          -1,
          -1
        ],
        [
          -1,
          -1,
          -1,
          -1
        ],
        [
          -1,
          -1,
          -1,
          -1
        ],
        [
          -1,
          -1,
          -1,
          -1
        ],
        [
          -1,
          -1,
          -1,
          -1
        ],
        [
          -1,
          -1,
          -1,
          -1
        ],
        [
          -1,
          -1,
          -1,
          -1
        ],
        [
          -1,
          -1,
          -1,
          -1
        ],
        [
          -1,
          -1,
          -1,
          -1
        ],
        [
          -1,
          -1,
          -1,
          -1
        ],
        [
          -1,
          -1,
          -1,
          -1
        ],
        [
          -1,
          -1,
          -1,
          -1
        ],
        [
          -1,
          -1,
          -1,
          -1
        ],
        [
          -1,
          -1,
          -1,
          -1
        ],
        [
          -1,
          -1,
          -1,
          -1
        ],
        [
          -1,
          -1,
          -1,
          -1
        ],
        [
          -1,
          -1,
          -1,
          -1
        ],
        [
          -1,
          -1,
          -1,
          -1
        ],
        [
          -1,
          -1,
          -1,
          -1
        ],
        [
          -1,
          -1,
          -1,
          -1
        ],
        [
          -1,
          -1,
          -1,
          -1
        ],
        [
          -1,
          -1,
          -1,
          -1
        ],
        [
          -1,
          -1,
          -1,
          -1
        ],
        [
          -1,
          -1,
          -1,
          -1
        ],
        [
          -1,
          -1,
          -1,
          -1
        ],
        [
          -1,
          -1,
          -1,
          -1
        ],
        [
          -1,
          -1,
          -1,
          -1
        ],
        [
          -1,
          -1,
          -1,
          -1
        ],
        [
          -1,
          -1,
          -1,
          -1
        ],
        [
          -1,
          -1,
          -1,
          -1
        ],
        [
          -1,
          -1,
          -1,
          -1
        ],
        [
          -1,
          -1,
          -1,
          -1
        ],
        [
          -1,
          -1,
          -1,
          -1
        ],
        [
          -1,
          -1,
          -1,
          -1
        ],
        [
          -1,
          -1,
          -1,
          -1
        ],
        [
          -1,
          -1,
          -1,
          -1
        ],
        [
          -1,
          -1,
          -1,
          -1
        ],
        [
          -1,
          -1,
          -1,
          -1
        ],
        [
          -1,
          -1,
          -1,
          -1
        ],
        [
          -1,
          -1,
          -1,
          -1
        ],
        [
          -1,
          -1,
          -1,
          -1
        ],
        [
          -1,
          -1,
          -1,
          -1
        ],
        [
          -1,
          -1,
          -1,
          -1
        ],
        [
          -1,
          -1,
          -1,
          -1
        ],
        [
          -1,
          -1,
          -1,
          -1
        ],
        [
          -1,
          -1,
          -1,
          -1
        ],
        [
          -1,
          -1,
          -1,
          -1
        ],
        [
          -1,
          -1,
          -1,
          -1
        ],
        [
          -1,
          -1,
          -1,
          -1
        ],
        [
          -1,
          -1,
          -1,
          -1
        ],
        [
          -1,
          -1,
          -1,
          -1
        ],
        [
          -1,
          -1,
          -1,
          -1
        ],
        [
          -1,
          -1,
          -1,
          -1
        ],
        [
          -1,
          -1,
          -1,
          -1
        ],
        [
          -1,
          -1,
          -1,
          -1
        ],
        [
          -1,
          -1,
          -1,
          -1
        ],
        [
          -1,
          -1,
          -1,
          -1
        ],
        [
          -1,
          -1,
          -1,
          -1
        ],
        [
          -1,
          -1,
          -1,
          -1
        ],
        [
          -1,
          -1,
          -1,
          -1
        ],
        [
          -1,
          -1,
          -1,
          -1
        ],
        [
          -1,
          -1,
          -1,
          -1
        ],
        [
          -1,
          -1,
          -1,
          -1
        ],
        [
          -1,
          -1,
          -1,
          -1
        ],
        [
          -1,
          -1,
          -1,
          -1
        ],
        [
          -1,
          -1,
          -1,
          -1
        ],
        [
          -1,
          -1,
          -1,
          -1
        ],
        [
          -1,
          -1,
          -1,
          -1
        ],
        [
          -1,
          -1,
          -1,
          -1
        ],
        [
          -1,
          -1,
          -1,
          -1
        ],
        [
          -1,
          -1,
          -1,
          -1
        ],
        [
          -1,
          -1,
          -1,
          -1
        ],
        [
          -1,
          -1,
          -1,
          -1
        ],
        [
          -1,
          -1,
          -1,
          -1
        ],
        [
          -1,
          -1,
          -1,
          -1
        ],
        [
          -1,
          -1,
          -1,
          -1
        ],
        [
          -1,
          -1,
          -1,
          -1
        ],
        [
          -1,
          -1,
          -1,
          -1
        ],
        [
          -1,
          -1,
          -1,
          -1
        ],
        [
          -1,
          -1,
          -1,
          -1
        ],
        [
          -1,
          -1,
          -1,
          -1
        ],
        [
          -1,
          -1,
          -1,
          -1
        ],
        [
          -1,
          -1,
          -1,
          -1
        ],
        [
          -1,
          -1,
          -1,
          -1
        ],
        [
          -1,
          -1,
          -1,
          -1
        ],
        [
          -1,
          -1,
          -1,
          -1
        ],
        [
          -1,
          -1,
          -1,
          -1
        ],
        [
          -1,
          -1,
          -1,
          -1
        ],
        [
          -1,
          -1,
          -1,
          -1
        ],
        [
          -1,
          -1,
          -1,
          -1
        ],
        [
          -1,
          -1,
          -1,
          -1
        ],
        [
          -1,
          -1,
          -1,
          -1
        ],
        [
          -1,
          -1,
          -1,
          -1
        ],
        [
          -1,
          -1,
          -1,
          -1
        ],
        [
          -1,
          -1,
          -1,
          -1
        ],
        [
          -1,
          -1,
          -1,
          -1
        ],
        [
          -1,
          -1,
          -1,
          -1
        ],
        [
          -1,
          -1,
          -1,
          -1
        ],
        [
          -1,
          -1,
          -1,
          -1
        ],
        [
          -1,
          -1,
          -1,
          -1
        ],
        [
          -1,
          -1,
          -1,
          -1
        ],
        [
          -1,
          -1,
          -1,
          -1
        ],
        [
          -1,
          -1,
          -1,
          -1
        ],
        [
          -1,
          -1,
          -1,
          -1
        ],
        [
          -1,
          -1,
          -1,
          -1
        ],
        [
          -1,
          -1,
          -1,
          -1
        ],
        [
          -1,
          -1,
          -1,
          -1
        ],
        [
          -1,
          -1,
          -1,
          -1
        ],
        [
          -1,
          -1,
          -1,
          -1
        ],
        [
          -1,
          -1,
          -1,
          -1
        ],
        [
          -1,
          -1,
          -1,
          -1
        ],
        [
          -1,
          -1,
          -1,
          -1
        ],
        [
          -1,
          -1,
          -1,
          -1
        ],
        [
          -1,
          -1,
          -1,
          -1
        ],
        [
          -1,
          -1,
          -1,
          -1
        ],
        [
          -1,
          -1,
          -1,
          -1
        ],
        [
          -1,
          -1,
          -1,
          -1
        ],
        [
          -1,
          -1,
          -1,
          -1
        ],
        [
          -1,
          -1,
          -1,
          -1
        ],
        [
          -1,
          -1,
          -1,
          -1
        ],
        [
          -1,
          -1,
          -1,
          -1
        ],
        [
          -1,
          -1,
          -1,
          -1
        ],
        [
          -1,
          -1,
          -1,
          -1
        ],
        [
          -1,
          -1,
          -1,
          -1
        ],
        [
          -1,
          -1,
          -1,
          -1
        ],
        [
          -1,
          -1,
          -1,
          -1
        ],
        [
          -1,
          -1,
          -1,
          -1
        ],
        [
          -1,
          -1,
          -1,
          -1
        ],
        [
          -1,
          -1,
          -1,
          -1
        ],
        [
          -1,
          -1,
          -1,
          -1
        ],
        [
          -1,
          -1,
          -1,
          -1
        ],
        [
          -1,
          -1,
          -1,
          -1
        ],
        [
          -1,
          -1,
          -1,
          -1
        ],
        [
          -1,
          -1,
          -1,
          -1
        ],
        [
          -1,
          -1,
          -1,
          -1
        ],
        [
          -1,
          -1,
          -1,
          -1
        ],
        [
          -1,
          -1,
          -1,
          -1
        ],
        [
          -1,
          -1,
          -1,
          -1
        ],
        [
          -1,
          -1,
          -1,
          -1
        ],
        [
          -1,
          -1,
          -1,
          -1
        ],
        [
          -1,
          -1,
          -1,
          -1
        ],
        [
          -1,
          -1,
          -1,
          -1
        ],
        [
          -1,
          -1,
          -1,
          -1
        ],
        [
          -1,
          -1,
          -1,
          -1
        ],
        [
          -1,
          -1,
          -1,
          -1
        ],
        [
          -1,
          -1,
          -1,
          -1
        ],
        [
          -1,
          -1,
          -1,
          -1
        ],
        [
          -1,
          -1,
          -1,
          -1
        ],
        [
          -1,
          -1,
          -1,
          -1
        ],
        [
          -1,
          -1,
          -1,
          -1
        ],
        [
          -1,
          -1,
          -1,
          -1
        ],
        [
          -1,
          -1,
          -1,
          -1
        ],
        [
          -1,
          -1,
          -1,
          -1
        ],
        [
          -1,
          -1,
          -1,
          -1
        ],
        [
          -1,
          -1,
          -1,
          -1
        ],
        [
          -1,
          -1,
          -1,
          -1
        ],
        [
          -1,
          -1,
          -1,
          -1
        ],
        [
          -1,
          -1,
          -1,
          -1
        ],
        [
          -1,
          -1,
          -1,
          -1
        ],
        [
          -1,
          -1,
          -1,
          -1
        ],
        [
          -1,
          -1,
          -1,
          -1
        ],
        [
          -1,
          -1,
          -1,
          -1
        ],
        [
          -1,
          -1,
          -1,
          -1
        ],
        [
          -1,
          -1,
          -1,
          -1
        ],
        [
          -1,
          -1,
          -1,
          -1
        ],
        [
          -1,
          -1,
          -1,
          -1
        ],
        [
          -1,
          -1,
          -1,
          -1
        ],
        [
          -1,
          -1,
          -1,
          -1
        ],
        [
          -1,
          -1,
          -1,
          -1
        ],
        [
          -1,
          -1,
          -1,
          -1
        ],
        [
          -1,
          -1,
          -1,
          -1
        ],
        [
          -1,
          -1,
          -1,
          -1
        ],
        [
          -1,
          -1,
          -1,
          -1
        ],
        [
          -1,
          -1,
          -1,
          -1
        ],
        [
          -1,
          -1,
          -1,
          -1
        ],
        [
          -1,
          -1,
          -1,
          -1
        ],
        [
          -1,
          -1,
          -1,
          -1
        ],
        [
          -1,
          -1,
          -1,
          -1
        ],
        [
          -1,
          -1,
          -1,
          -1
        ],
        [
          -1,
          -1,
          -1,
          -1
        ],
        [
          -1,
          -1,
          -1,
          -1
        ],
        [
          -1,
          -1,
          -1,
          -1
        ],
        [
          -1,
          -1,
          -1,
          -1
        ],
        [
          -1,
          -1,
          -1,
          -1
        ],
        [
          -1,
          -1,
          -1,
          -1
        ],
        [
          -1,
          -1,
          -1,
          -1
        ],
        [
          -1,
          -1,
          -1,
          -1
        ],
        [
          -1,
          -1,
          -1,
          -1
        ],
        [
          -1,
          -1,
          -1,
          -1
        ],
        [
          -1,
          -1,
          -1,
          -1
        ],
        [
          -1,
          -1,
          -1,
          -1
        ],
        [
          -1,
          -1,
          -1,
          -1
        ],
        [
          -1,
          -1,
          -1,
          -1
        ],
        [
          -1,
          -1,
          -1,
          -1
        ],
        [
          -1,
          -1,
          -1,
          -1
        ],
        [
          -1,
          -1,
          -1,
          -1
        ],
        [
          -1,
          -1,
          -1,
          -1
        ],
        [
          -1,
          -1,
          -1,
          -1
        ],
        [
          -1,
          -1,
          -1,
          -1
        ],
        [
          -1,
          -1,
          -1,
          -1
        ],
        [
          -1,
          -1,
          -1,
          -1
        ],
        [
          -1,
          -1,
          -1,
          -1
        ],
        [
          -1,
          -1,
          -1,
          -1
        ],
        [
          -1,
          -1,
          -1,
          -1
        ],
        [
          -1,
          -1,
          -1,
          -1
        ],
        [
          -1,
          -1,
          -1,
          -1
        ],
        [
          -1,
          -1,
          -1,
          -1
        ],
        [
          -1,
          -1,
          -1,
          -1
        ],
        [
          -1,
          -1,
          -1,
          -1
        ],
        [
          -1,
          -1,
          -1,
          -1
        ],
        [
          -1,
          -1,
          -1,
          -1
        ],
        [
          -1,
          -1,
          -1,
          -1
        ],
        [
          -1,
          -1,
          -1,
          -1
        ],
        [
          -1,
          -1,
          -1,
          -1
        ],
        [
          -1,
          -1,
          -1,
          -1
        ],
        [
          -1,
          -1,
          -1,
          -1
        ],
        [
          -1,
          -1,
          -1,
          -1
        ],
        [
          -1,
          -1,
          -1,
          -1
        ],
        [
          -1,
          -1,
          -1,
          -1
        ],
        [
          -1,
          -1,
          -1,
          -1
        ],
        [
          -1,
          -1,
          -1,
          -1
        ],
        [
          -1,
          -1,
          -1,
          -1
        ],
        [
          -1,
          -1,
          -1,
          -1
        ],
        [
          -1,
          -1,
          -1,
          -1
        ],
        [
          -1,
          -1,
          -1,
          -1
        ],
        [
          -1,
          -1,
          -1,
          -1
        ],
        [
          -1,
          -1,
          -1,
          -1
        ],
        [
          -1,
          -1,
          -1,
          -1
        ],
        [
          -1,
          -1,
          -1,
          -1
        ],
        [
          -1,
          -1,
          -1,
          -1
        ],
        [
          -1,
          -1,
          -1,
          -1
        ],
        [
          -1,
          -1,
          -1,
          -1
        ],
        [
          -1,
          -1,
          -1,
          -1
        ],
        [
          -1,
          -1,
          -1,
          -1
        ],
        [
          -1,
          -1,
          -1,
          -1
        ],
        [
          -1,
          -1,
          -1,
          -1
        ],
        [
          -1,
          -1,
          -1,
          -1
        ],
        [
          -1,
          -1,
          -1,
          -1
        ],
        [
          -1,
          -1,
          -1,
          -1
        ],
        [
          -1,
          -1,
          -1,
          -1
        ],
        [
          -1,
          -1,
          -1,
          -1
        ],
        [
          -1,
          -1,
          -1,
          -1
        ],
        [
          -1,
          -1,
          -1,
          -1
        ],
        [
          -1,
          -1,
          -1,
          -1
        ],
        [
          -1,
          -1,
          -1,
          -1
        ],
        [
          -1,
          -1,
          -1,
          -1
        ],
        [
          -1,
          -1,
          -1,
          -1
        ],
        [
          -1,
          -1,
          -1,
          -1
        ],
        [
          -1,
          -1,
          -1,
          -1
        ],
        [
          -1,
          -1,
          -1,
          -1
        ],
        [
          -1,
          -1,
          -1,
          -1
        ],
        [
          -1,
          -1,
          -1,
          -1
        ],
        [
          -1,
          -1,
          -1,
          -1
        ],
        [
          -1,
          -1,
          -1,
          -1
        ],
        [
          -1,
          -1,
          -1,
          -1
        ],
        [
          -1,
          -1,
          -1,
          -1
        ],
        [
          -1,
          -1,
          -1,
          -1
        ],
        [
          -1,
          -1,
          -1,
          -1
        ],
        [
          -1,
          -1,
          -1,
          -1
        ],
        [
          -1,
          -1,
          -1,
          -1
        ],
        [
          -1,
          -1,
          -1,
          -1
        ],
        [
          -1,
          -1,
          -1,
          -1
        ],
        [
          -1,
          -1,
          -1,
          -1
        ],
        [
          -1,
          -1,
          -1,
          -1
        ],
        [
          -1,
          -1,
          -1,
          -1
        ],
        [
          -1,
          -1,
          -1,
          -1
        ],
        [
          -1,
          -1,
          -1,
          -1
        ],
        [
          -1,
          -1,
          -1,
          -1
        ],
        [
          -1,
          -1,
          -1,
          -1
        ],
        [
          -1,
          -1,
          -1,
          -1
        ],
        [
          -1,
          -1,
          -1,
          -1
        ],
        [
          -1,
          -1,
          -1,
          -1
        ],
        [
          -1,
          -1,
          -1,
          -1
        ],
        [
          -1,
          -1,
          -1,
          -1
        ],
        [
          -1,
          -1,
          -1,
          -1
        ],
        [
          -1,
          -1,
          -1,
          -1
        ],
        [
          -1,
          -1,
          -1,
          -1
        ],
        [
          -1,
          -1,
          -1,
          -1
        ],
        [
          -1,
          -1,
          -1,
          -1
        ],
        [
          -1,
          -1,
          -1,
          -1
        ],
        [
          -1,
          -1,
          -1,
          -1
        ],
        [
          -1,
          -1,
          -1,
          -1
        ],
        [
          -1,
          -1,
          -1,
          -1
        ],
        [
          -1,
          -1,
          -1,
          -1
        ],
        [
          -1,
          -1,
          -1,
          -1
        ],
        [
          -1,
          -1,
          -1,
          -1
        ],
        [
          -1,
          -1,
          -1,
          -1
        ],
        [
          -1,
          -1,
          -1,
          -1
        ],
        [
          -1,
          -1,
          -1,
          -1
        ],
        [
          -1,
          -1,
          -1,
          -1
        ],
        [
          -1,
          -1,
          -1,
          -1
        ],
        [
          -1,
          -1,
          -1,
          -1
        ]
      ],
      "stap_colors": [
        [
          49,
          10197915
        ],
        [
          73,
          0
        ],
        [
          94,
          10197915
        ],
        [
          115,
          4868682
        ],
        [
          136,
          10197915
        ],
        [
          157,
          0
        ],
        [
          178,
          10197915
        ],
        [
          199,
          4868682
        ],
        [
          220,
          10197915
        ],
        [
          241,
          0
        ],
        [
          262,
          10197915
        ],
        [
          283,
          10197915
        ]
      ],
      "scafLoop": [],
      "stapLoop": []
    },
    {
      "num": 13,
      "row": 15,
      "col": 12,
      "scaf": [
        [
          -1,
          -1,
          -1,
          -1
        ],
        [
          -1,
          -1,
          -1,
          -1
        ],
        [
          -1,
          -1,
          -1,
          -1
        ],
        [
          -1,
          -1,
          -1,
          -1
        ],
        [
          -1,
          -1,
          -1,
          -1
        ],
        [
          -1,
          -1,
          -1,
          -1
        ],
        [
          -1,
          -1,
          -1,
          -1
        ],
        [
          -1,
          -1,
          -1,
          -1
        ],
        [
          -1,
          -1,
          -1,
          -1
        ],
        [
          -1,
          -1,
          -1,
          -1
        ],
        [
          -1,
          -1,
          -1,
          -1
        ],
        [
          -1,
          -1,
          -1,
          -1
        ],
        [
          -1,
          -1,
          -1,
          -1
        ],
        [
          -1,
          -1,
          -1,
          -1
        ],
        [
          -1,
          -1,
          -1,
          -1
        ],
        [
          -1,
          -1,
          -1,
          -1
        ],
        [
          -1,
          -1,
          -1,
          -1
        ],
        [
          -1,
          -1,
          -1,
          -1
        ],
        [
          -1,
          -1,
          -1,
          -1
        ],
        [
          -1,
          -1,
          -1,
          -1
        ],
        [
          -1,
          -1,
          -1,
          -1
        ],
        [
          -1,
          -1,
          -1,
          -1
        ],
        [
          -1,
          -1,
          -1,
          -1
        ],
        [
          -1,
          -1,
          -1,
          -1
        ],
        [
          -1,
          -1,
          -1,
          -1
        ],
        [
          -1,
          -1,
          -1,
          -1
        ],
        [
          -1,
          -1,
          -1,
          -1
        ],
        [
          -1,
          -1,
          -1,
          -1
        ],
        [
          -1,
          -1,
          -1,
          -1
        ],
        [
          -1,
          -1,
          -1,
          -1
        ],
        [
          -1,
          -1,
          -1,
          -1
        ],
        [
          -1,
          -1,
          -1,
          -1
        ],
        [
          13,
          33,
          14,
          32
        ],
        [
          13,
          34,
          13,
          32
        ],
        [
          13,
          35,
          13,
          33
        ],
        [
          13,
          36,
          13,
          34
        ],
        [
          13,
          37,
          13,
          35
        ],
        [
          13,
          38,
          13,
          36
        ],
        [
          13,
          39,
          13,
          37
        ],
        [
          13,
          40,
          13,
          38
        ],
        [
          13,
          41,
          13,
          39
        ],
        [
          13,
          42,
          13,
          40
        ],
        [
          13,
          43,
          13,
          41
        ],
        [
          13,
          44,
          13,
          42
        ],
        [
          13,
          45,
          13,
          43
        ],
        [
          13,
          46,
          13,
          44
        ],
        [
          13,
          47,
          13,
          45
        ],
        [
          13,
          48,
          13,
          46
        ],
        [
          13,
          49,
          13,
          47
        ],
        [
          13,
          50,
          13,
          48
        ],
        [
          13,
          51,
          13,
          49
        ],
        [
          13,
          52,
          13,
          50
        ],
        [
          13,
          53,
          13,
          51
        ],
        [
          13,
          54,
          13,
          52
        ],
        [
          13,
          55,
          13,
          53
        ],
        [
          13,
          56,
          13,
          54
        ],
        [
          13,
          57,
          13,
          55
        ],
        [
          13,
          58,
          13,
          56
        ],
        [
          13,
          59,
          13,
          57
        ],
        [
          13,
          60,
          13,
          58
        ],
        [
          13,
          61,
          13,
          59
        ],
        [
          13,
          62,
          13,
          60
        ],
        [
          13,
          63,
          13,
          61
        ],
        [
          13,
          64,
          13,
          62
        ],
        [
          13,
          65,
          13,
          63
        ],
        [
          13,
          66,
          13,
          64
        ],
        [
          13,
          67,
          13,
          65
        ],
        [
          13,
          68,
          13,
          66
        ],
        [
          13,
          69,
          13,
          67
        ],
        [
          13,
          70,
          13,
          68
        ],
        [
          13,
          71,
          13,
          69
        ],
        [
          13,
          72,
          13,
          70
        ],
        [
          13,
          73,
          13,
          71
        ],
        [
          13,
          74,
          13,
          72
        ],
        [
          13,
          75,
          13,
          73
        ],
        [
          13,
          76,
          13,
          74
        ],
        [
          13,
          77,
          13,
          75
        ],
        [
          13,
          78,
          13,
          76
        ],
        [
          13,
          79,
          13,
          77
        ],
        [
          13,
          80,
          13,
          78
        ],
        [
          13,
          81,
          13,
          79
        ],
        [
          13,
          82,
          13,
          80
        ],
        [
          13,
          83,
          13,
          81
        ],
        [
          13,
          84,
          13,
          82
        ],
        [
          13,
          85,
          13,
          83
        ],
        [
          13,
          86,
          13,
          84
        ],
        [
          13,
          87,
          13,
          85
        ],
        [
          13,
          88,
          13,
          86
        ],
        [
          13,
          89,
          13,
          87
        ],
        [
          13,
          90,
          13,
          88
        ],
        [
          13,
          91,
          13,
          89
        ],
        [
          13,
          92,
          13,
          90
        ],
        [
          13,
          93,
          13,
          91
        ],
        [
          13,
          94,
          13,
          92
        ],
        [
          13,
          95,
          13,
          93
        ],
        [
          13,
          96,
          13,
          94
        ],
        [
          13,
          97,
          13,
          95
        ],
        [
          13,
          98,
          13,
          96
        ],
        [
          13,
          99,
          13,
          97
        ],
        [
          13,
          100,
          13,
          98
        ],
        [
          13,
          101,
          13,
          99
        ],
        [
          13,
          102,
          13,
          100
        ],
        [
          13,
          103,
          13,
          101
        ],
        [
          13,
          104,
          13,
          102
        ],
        [
          13,
          105,
          13,
          103
        ],
        [
          13,
          106,
          13,
          104
        ],
        [
          13,
          107,
          13,
          105
        ],
        [
          13,
          108,
          13,
          106
        ],
        [
          13,
          109,
          13,
          107
        ],
        [
          13,
          110,
          13,
          108
        ],
        [
          13,
          111,
          13,
          109
        ],
        [
          13,
          112,
          13,
          110
        ],
        [
          13,
          113,
          13,
          111
        ],
        [
          13,
          114,
          13,
          112
        ],
        [
          13,
          115,
          13,
          113
        ],
        [
          13,
          116,
          13,
          114
        ],
        [
          13,
          117,
          13,
          115
        ],
        [
          13,
          118,
          13,
          116
        ],
        [
          13,
          119,
          13,
          117
        ],
        [
          13,
          120,
          13,
          118
        ],
        [
          13,
          121,
          13,
          119
        ],
        [
          13,
          122,
          13,
          120
        ],
        [
          13,
          123,
          13,
          121
        ],
        [
          13,
          124,
          13,
          122
        ],
        [
          13,
          125,
          13,
          123
        ],
        [
          13,
          126,
          13,
          124
        ],
        [
          13,
          127,
          13,
          125
        ],
        [
          13,
          128,
          13,
          126
        ],
        [
          13,
          129,
          13,
          127
        ],
        [
          13,
          130,
          13,
          128
        ],
        [
          13,
          131,
          13,
          129
        ],
        [
          13,
          132,
          13,
          130
        ],
        [
          13,
          133,
          13,
          131
        ],
        [
          13,
          134,
          13,
          132
        ],
        [
          13,
          135,
          13,
          133
        ],
        [
          13,
          136,
          13,
          134
        ],
        [
          13,
          137,
          13,
          135
        ],
        [
          13,
          138,
          13,
          136
        ],
        [
          13,
          139,
          13,
          137
        ],
        [
          13,
          140,
          13,
          138
        ],
        [
          13,
          141,
          13,
          139
        ],
        [
          13,
          142,
          13,
          140
        ],
        [
          13,
          143,
          13,
          141
        ],
        [
          13,
          144,
          13,
          142
        ],
        [
          13,
          145,
          13,
          143
        ],
        [
          13,
          146,
          13,
          144
        ],
        [
          13,
          147,
          13,
          145
        ],
        [
          13,
          148,
          13,
          146
        ],
        [
          13,
          149,
          13,
          147
        ],
        [
          13,
          150,
          13,
          148
        ],
        [
          13,
          151,
          13,
          149
        ],
        [
          13,
          152,
          13,
          150
        ],
        [
          13,
          153,
          13,
          151
        ],
        [
          13,
          154,
          13,
          152
        ],
        [
          13,
          155,
          13,
          153
        ],
        [
          13,
          156,
          13,
          154
        ],
        [
          13,
          157,
          13,
          155
        ],
        [
          13,
          158,
          13,
          156
        ],
        [
          13,
          159,
          13,
          157
        ],
        [
          13,
          160,
          13,
          158
        ],
        [
          13,
          161,
          13,
          159
        ],
        [
          13,
          162,
          13,
          160
        ],
        [
          13,
          163,
          13,
          161
        ],
        [
          13,
          164,
          13,
          162
        ],
        [
          13,
          165,
          13,
          163
        ],
        [
          13,
          166,
          13,
          164
        ],
        [
          13,
          167,
          13,
          165
        ],
        [
          13,
          168,
          13,
          166
        ],
        [
          13,
          169,
          13,
          167
        ],
        [
          13,
          170,
          13,
          168
        ],
        [
          13,
          171,
          13,
          169
        ],
        [
          13,
          172,
          13,
          170
        ],
        [
          13,
          173,
          13,
          171
        ],
        [
          13,
          174,
          13,
          172
        ],
        [
          13,
          175,
          13,
          173
        ],
        [
          13,
          176,
          13,
          174
        ],
        [
          13,
          177,
          13,
          175
        ],
        [
          13,
          178,
          13,
          176
        ],
        [
          13,
          179,
          13,
          177
        ],
        [
          13,
          180,
          13,
          178
        ],
        [
          13,
          181,
          13,
          179
        ],
        [
          13,
          182,
          13,
          180
        ],
        [
          13,
          183,
          13,
          181
        ],
        [
          13,
          184,
          13,
          182
        ],
        [
          13,
          185,
          13,
          183
        ],
        [
          13,
          186,
          13,
          184
        ],
        [
          13,
          187,
          13,
          185
        ],
        [
          13,
          188,
          13,
          186
        ],
        [
          13,
          189,
          13,
          187
        ],
        [
          13,
          190,
          13,
          188
        ],
        [
          13,
          191,
          13,
          189
        ],
        [
          13,
          192,
          13,
          190
        ],
        [
          13,
          193,
          13,
          191
        ],
        [
          13,
          194,
          13,
          192
        ],
        [
          13,
          195,
          13,
          193
        ],
        [
          13,
          196,
          13,
          194
        ],
        [
          13,
          197,
          13,
          195
        ],
        [
          13,
          198,
          13,
          196
        ],
        [
          13,
          199,
          13,
          197
        ],
        [
          13,
          200,
          13,
          198
        ],
        [
          13,
          201,
          13,
          199
        ],
        [
          13,
          202,
          13,
          200
        ],
        [
          13,
          203,
          13,
          201
        ],
        [
          13,
          204,
          13,
          202
        ],
        [
          13,
          205,
          13,
          203
        ],
        [
          13,
          206,
          13,
          204
        ],
        [
          13,
          207,
          13,
          205
        ],
        [
          13,
          208,
          13,
          206
        ],
        [
          13,
          209,
          13,
          207
        ],
        [
          13,
          210,
          13,
          208
        ],
        [
          13,
          211,
          13,
          209
        ],
        [
          13,
          212,
          13,
          210
        ],
        [
          13,
          213,
          13,
          211
        ],
        [
          13,
          214,
          13,
          212
        ],
        [
          13,
          215,
          13,
          213
        ],
        [
          13,
          216,
          13,
          214
        ],
        [
          13,
          217,
          13,
          215
        ],
        [
          13,
          218,
          13,
          216
        ],
        [
          13,
          219,
          13,
          217
        ],
        [
          13,
          220,
          13,
          218
        ],
        [
          13,
          221,
          13,
          219
        ],
        [
          13,
          222,
          13,
          220
        ],
        [
          13,
          223,
          13,
          221
        ],
        [
          13,
          224,
          13,
          222
        ],
        [
          13,
          225,
          13,
          223
        ],
        [
          13,
          226,
          13,
          224
        ],
        [
          13,
          227,
          13,
          225
        ],
        [
          13,
          228,
          13,
          226
        ],
        [
          13,
          229,
          13,
          227
        ],
        [
          13,
          230,
          13,
          228
        ],
        [
          13,
          231,
          13,
          229
        ],
        [
          13,
          232,
          13,
          230
        ],
        [
          13,
          233,
          13,
          231
        ],
        [
          13,
          234,
          13,
          232
        ],
        [
          13,
          235,
          13,
          233
        ],
        [
          13,
          236,
          13,
          234
        ],
        [
          13,
          237,
          13,
          235
        ],
        [
          13,
          238,
          13,
          236
        ],
        [
          13,
          239,
          13,
          237
        ],
        [
          13,
          240,
          13,
          238
        ],
        [
          13,
          241,
          13,
          239
        ],
        [
          13,
          242,
          13,
          240
        ],
        [
          13,
          243,
          13,
          241
        ],
        [
          13,
          244,
          13,
          242
        ],
        [
          13,
          245,
          13,
          243
        ],
        [
          13,
          246,
          13,
          244
        ],
        [
          13,
          247,
          13,
          245
        ],
        [
          13,
          248,
          13,
          246
        ],
        [
          13,
          249,
          13,
          247
        ],
        [
          13,
          250,
          13,
          248
        ],
        [
          13,
          251,
          13,
          249
        ],
        [
          13,
          252,
          13,
          250
        ],
        [
          13,
          253,
          13,
          251
        ],
        [
          13,
          254,
          13,
          252
        ],
        [
          13,
          255,
          13,
          253
        ],
        [
          13,
          256,
          13,
          254
        ],
        [
          13,
          257,
          13,
          255
        ],
        [
          13,
          258,
          13,
          256
        ],
        [
          13,
          259,
          13,
          257
        ],
        [
          13,
          260,
          13,
          258
        ],
        [
          13,
          261,
          13,
          259
        ],
        [
          13,
          262,
          13,
          260
        ],
        [
          13,
          263,
          13,
          261
        ],
        [
          13,
          264,
          13,
          262
        ],
        [
          13,
          265,
          13,
          263
        ],
        [
          13,
          266,
          13,
          264
        ],
        [
          13,
          267,
          13,
          265
        ],
        [
          13,
          268,
          13,
          266
        ],
        [
          13,
          269,
          13,
          267
        ],
        [
          13,
          270,
          13,
          268
        ],
        [
          13,
          271,
          13,
          269
        ],
        [
          13,
          272,
          13,
          270
        ],
        [
          13,
          273,
          13,
          271
        ],
        [
          13,
          274,
          13,
          272
        ],
        [
          13,
          275,
          13,
          273
        ],
        [
          13,
          276,
          13,
          274
        ],
        [
          13,
          277,
          13,
          275
        ],
        [
          13,
          278,
          13,
          276
        ],
        [
          13,
          279,
          13,
          277
        ],
        [
          13,
          280,
          13,
          278
        ],
        [
          13,
          281,
          13,
          279
        ],
        [
          13,
          282,
          13,
          280
        ],
        [
          13,
          283,
          13,
          281
        ],
        [
          12,
          283,
          13,
          282
        ],
        [
          -1,
          -1,
          -1,
          -1
        ],
        [
          -1,
          -1,
          -1,
          -1
        ],
        [
          -1,
          -1,
          -1,
          -1
        ],
        [
          -1,
          -1,
          -1,
          -1
        ],
        [
          -1,
          -1,
          -1,
          -1
        ],
        [
          -1,
          -1,
          -1,
          -1
        ],
        [
          -1,
          -1,
          -1,
          -1
        ],
        [
          -1,
          -1,
          -1,
          -1
        ],
        [
          -1,
          -1,
          -1,
          -1
        ],
        [
          -1,
          -1,
          -1,
          -1
        ],
        [
          -1,
          -1,
          -1,
          -1
        ],
        [
          -1,
          -1,
          -1,
          -1
        ],
        [
          -1,
          -1,
          -1,
          -1
        ],
        [
          -1,
          -1,
          -1,
          -1
        ],
        [
          -1,
          -1,
          -1,
          -1
        ],
        [
          -1,
          -1,
          -1,
          -1
        ],
        [
          -1,
          -1,
          -1,
          -1
        ],
        [
          -1,
          -1,
          -1,
          -1
        ],
        [
          -1,
          -1,
          -1,
          -1
        ],
        [
          -1,
          -1,
          -1,
          -1
        ],
        [
          -1,
          -1,
          -1,
          -1
        ],
        [
          -1,
          -1,
          -1,
          -1
        ],
        [
          -1,
          -1,
          -1,
          -1
        ],
        [
          -1,
          -1,
          -1,
          -1
        ],
        [
          -1,
          -1,
          -1,
          -1
        ],
        [
          -1,
          -1,
          -1,
          -1
        ],
        [
          -1,
          -1,
          -1,
          -1
        ],
        [
          -1,
          -1,
          -1,
          -1
        ],
        [
          -1,
          -1,
          -1,
          -1
        ],
        [
          -1,
          -1,
          -1,
          -1
        ],
        [
          -1,
          -1,
          -1,
          -1
        ],
        [
          -1,
          -1,
          -1,
          -1
        ],
        [
          -1,
          -1,
          -1,
          -1
        ],
        [
          -1,
          -1,
          -1,
          -1
        ],
        [
          -1,
          -1,
          -1,
          -1
        ],
        [
          -1,
          -1,
          -1,
          -1
        ],
        [
          -1,
          -1,
          -1,
          -1
        ],
        [
          -1,
          -1,
          -1,
          -1
        ],
        [
          -1,
          -1,
          -1,
          -1
        ],
        [
          -1,
          -1,
          -1,
          -1
        ],
        [
          -1,
          -1,
          -1,
          -1
        ],
        [
          -1,
          -1,
          -1,
          -1
        ],
        [
          -1,
          -1,
          -1,
          -1
        ],
        [
          -1,
          -1,
          -1,
          -1
        ],
        [
          -1,
          -1,
          -1,
          -1
        ],
        [
          -1,
          -1,
          -1,
          -1
        ],
        [
          -1,
          -1,
          -1,
          -1
        ],
        [
          -1,
          -1,
          -1,
          -1
        ],
        [
          -1,
          -1,
          -1,
          -1
        ],
        [
          -1,
          -1,
          -1,
          -1
        ],
        [
          -1,
          -1,
          -1,
          -1
        ],
        [
          -1,
          -1,
          -1,
          -1
        ],
        [
          -1,
          -1,
          -1,
          -1
        ],
        [
          -1,
          -1,
          -1,
          -1
        ],
        [
          -1,
          -1,
          -1,
          -1
        ],
        [
          -1,
          -1,
          -1,
          -1
        ],
        [
          -1,
          -1,
          -1,
          -1
        ],
        [
          -1,
          -1,
          -1,
          -1
        ],
        [
          -1,
          -1,
          -1,
          -1
        ],
        [
          -1,
          -1,
          -1,
          -1
        ],
        [
          -1,
          -1,
          -1,
          -1
        ],
        [
          -1,
          -1,
          -1,
          -1
        ],
        [
          -1,
          -1,
          -1,
          -1
        ],
        [
          -1,
          -1,
          -1,
          -1
        ],
        [
          -1,
          -1,
          -1,
          -1
        ],
        [
          -1,
          -1,
          -1,
          -1
        ],
        [
          -1,
          -1,
          -1,
          -1
        ],
        [
          -1,
          -1,
          -1,
          -1
        ],
        [
          -1,
          -1,
          -1,
          -1
        ],
        [
          -1,
          -1,
          -1,
          -1
        ],
        [
          -1,
          -1,
          -1,
          -1
        ],
        [
          -1,
          -1,
          -1,
          -1
        ],
        [
          -1,
          -1,
          -1,
          -1
        ],
        [
          -1,
          -1,
          -1,
          -1
        ],
        [
          -1,
          -1,
          -1,
          -1
        ],
        [
          -1,
          -1,
          -1,
          -1
        ],
        [
          -1,
          -1,
          -1,
          -1
        ],
        [
          -1,
          -1,
          -1,
          -1
        ],
        [
          -1,
          -1,
          -1,
          -1
        ],
        [
          -1,
          -1,
          -1,
          -1
        ],
        [
          -1,
          -1,
          -1,
          -1
        ],
        [
          -1,
          -1,
          -1,
          -1
        ],
        [
          -1,
          -1,
          -1,
          -1
        ],
        [
          -1,
          -1,
          -1,
          -1
        ],
        [
          -1,
          -1,
          -1,
          -1
        ],
        [
          -1,
          -1,
          -1,
          -1
        ],
        [
          -1,
          -1,
          -1,
          -1
        ],
        [
          -1,
          -1,
          -1,
          -1
        ],
        [
          -1,
          -1,
          -1,
          -1
        ],
        [
          -1,
          -1,
          -1,
          -1
        ],
        [
          -1,
          -1,
          -1,
          -1
        ],
        [
          -1,
          -1,
          -1,
          -1
        ],
        [
          -1,
          -1,
          -1,
          -1
        ],
        [
          -1,
          -1,
          -1,
          -1
        ],
        [
          -1,
          -1,
          -1,
          -1
        ],
        [
          -1,
          -1,
          -1,
          -1
        ],
        [
          -1,
          -1,
          -1,
          -1
        ],
        [
          -1,
          -1,
          -1,
          -1
        ],
        [
          -1,
          -1,
          -1,
          -1
        ],
        [
          -1,
          -1,
          -1,
          -1
        ],
        [
          -1,
          -1,
          -1,
          -1
        ],
        [
          -1,
          -1,
          -1,
          -1
        ],
        [
          -1,
          -1,
          -1,
          -1
        ],
        [
          -1,
          -1,
          -1,
          -1
        ],
        [
          -1,
          -1,
          -1,
          -1
        ],
        [
          -1,
          -1,
          -1,
          -1
        ],
        [
          -1,
          -1,
          -1,
          -1
        ],
        [
          -1,
          -1,
          -1,
          -1
        ],
        [
          -1,
          -1,
          -1,
          -1
        ],
        [
          -1,
          -1,
          -1,
          -1
        ],
        [
          -1,
          -1,
          -1,
          -1
        ],
        [
          -1,
          -1,
          -1,
          -1
        ],
        [
          -1,
          -1,
          -1,
          -1
        ],
        [
          -1,
          -1,
          -1,
          -1
        ],
        [
          -1,
          -1,
          -1,
          -1
        ],
        [
          -1,
          -1,
          -1,
          -1
        ],
        [
          -1,
          -1,
          -1,
          -1
        ],
        [
          -1,
          -1,
          -1,
          -1
        ],
        [
          -1,
          -1,
          -1,
          -1
        ],
        [
          -1,
          -1,
          -1,
          -1
        ],
        [
          -1,
          -1,
          -1,
          -1
        ],
        [
          -1,
          -1,
          -1,
          -1
        ],
        [
          -1,
          -1,
          -1,
          -1
        ],
        [
          -1,
          -1,
          -1,
          -1
        ],
        [
          -1,
          -1,
          -1,
          -1
        ],
        [
          -1,
          -1,
          -1,
          -1
        ],
        [
          -1,
          -1,
          -1,
          -1
        ],
        [
          -1,
          -1,
          -1,
          -1
        ],
        [
          -1,
          -1,
          -1,
          -1
        ],
        [
          -1,
          -1,
          -1,
          -1
        ],
        [
          -1,
          -1,
          -1,
          -1
        ],
        [
          -1,
          -1,
          -1,
          -1
        ],
        [
          -1,
          -1,
          -1,
          -1
        ],
        [
          -1,
          -1,
          -1,
          -1
        ],
        [
          -1,
          -1,
          -1,
          -1
        ],
        [
          -1,
          -1,
          -1,
          -1
        ],
        [
          -1,
          -1,
          -1,
          -1
        ],
        [
          -1,
          -1,
          -1,
          -1
        ],
        [
          -1,
          -1,
          -1,
          -1
        ],
        [
          -1,
          -1,
          -1,
          -1
        ],
        [
          -1,
          -1,
          -1,
          -1
        ],
        [
          -1,
          -1,
          -1,
          -1
        ],
        [
          -1,
          -1,
          -1,
          -1
        ],
        [
          -1,
          -1,
          -1,
          -1
        ],
        [
          -1,
          -1,
          -1,
          -1
        ],
        [
          -1,
          -1,
          -1,
          -1
        ],
        [
          -1,
          -1,
          -1,
          -1
        ],
        [
          -1,
          -1,
          -1,
          -1
        ],
        [
          -1,
          -1,
          -1,
          -1
        ],
        [
          -1,
          -1,
          -1,
          -1
        ],
        [
          -1,
          -1,
          -1,
          -1
        ],
        [
          -1,
          -1,
          -1,
          -1
        ],
        [
          -1,
          -1,
          -1,
          -1
        ],
        [
          -1,
          -1,
          -1,
          -1
        ],
        [
          -1,
          -1,
          -1,
          -1
        ],
        [
          -1,
          -1,
          -1,
          -1
        ],
        [
          -1,
          -1,
          -1,
          -1
        ],
        [
          -1,
          -1,
          -1,
          -1
        ],
        [
          -1,
          -1,
          -1,
          -1
        ],
        [
          -1,
          -1,
          -1,
          -1
        ],
        [
          -1,
          -1,
          -1,
          -1
        ],
        [
          -1,
          -1,
          -1,
          -1
        ],
        [
          -1,
          -1,
          -1,
          -1
        ],
        [
          -1,
          -1,
          -1,
          -1
        ],
        [
          -1,
          -1,
          -1,
          -1
        ],
        [
          -1,
          -1,
          -1,
          -1
        ],
        [
          -1,
          -1,
          -1,
          -1
        ],
        [
          -1,
          -1,
          -1,
          -1
        ],
        [
          -1,
          -1,
          -1,
          -1
        ],
        [
          -1,
          -1,
          -1,
          -1
        ],
        [
          -1,
          -1,
          -1,
          -1
        ],
        [
          -1,
          -1,
          -1,
          -1
        ],
        [
          -1,
          -1,
          -1,
          -1
        ],
        [
          -1,
          -1,
          -1,
          -1
        ],
        [
          -1,
          -1,
          -1,
          -1
        ],
        [
          -1,
          -1,
          -1,
          -1
        ],
        [
          -1,
          -1,
          -1,
          -1
        ],
        [
          -1,
          -1,
          -1,
          -1
        ],
        [
          -1,
          -1,
          -1,
          -1
        ],
        [
          -1,
          -1,
          -1,
          -1
        ],
        [
          -1,
          -1,
          -1,
          -1
        ],
        [
          -1,
          -1,
          -1,
          -1
        ],
        [
          -1,
          -1,
          -1,
          -1
        ],
        [
          -1,
          -1,
          -1,
          -1
        ],
        [
          -1,
          -1,
          -1,
          -1
        ],
        [
          -1,
          -1,
          -1,
          -1
        ],
        [
          -1,
          -1,
          -1,
          -1
        ],
        [
          -1,
          -1,
          -1,
          -1
        ],
        [
          -1,
          -1,
          -1,
          -1
        ],
        [
          -1,
          -1,
          -1,
          -1
        ],
        [
          -1,
          -1,
          -1,
          -1
        ],
        [
          -1,
          -1,
          -1,
          -1
        ],
        [
          -1,
          -1,
          -1,
          -1
        ],
        [
          -1,
          -1,
          -1,
          -1
        ],
        [
          -1,
          -1,
          -1,
          -1
        ],
        [
          -1,
          -1,
          -1,
          -1
        ],
        [
          -1,
          -1,
          -1,
          -1
        ],
        [
          -1,
          -1,
          -1,
          -1
        ],
        [
          -1,
          -1,
          -1,
          -1
        ],
        [
          -1,
          -1,
          -1,
          -1
        ],
        [
          -1,
          -1,
          -1,
          -1
        ],
        [
          -1,
          -1,
          -1,
          -1
        ],
        [
          -1,
          -1,
          -1,
          -1
        ],
        [
          -1,
          -1,
          -1,
          -1
        ],
        [
          -1,
          -1,
          -1,
          -1
        ],
        [
          -1,
          -1,
          -1,
          -1
        ],
        [
          -1,
          -1,
          -1,
          -1
        ],
        [
          -1,
          -1,
          -1,
          -1
        ],
        [
          -1,
          -1,
          -1,
          -1
        ],
        [
          -1,
          -1,
          -1,
          -1
        ],
        [
          -1,
          -1,
          -1,
          -1
        ],
        [
          -1,
          -1,
          -1,
          -1
        ],
        [
          -1,
          -1,
          -1,
          -1
        ],
        [
          -1,
          -1,
          -1,
          -1
        ],
        [
          -1,
          -1,
          -1,
          -1
        ],
        [
          -1,
          -1,
          -1,
          -1
        ],
        [
          -1,
          -1,
          -1,
          -1
        ],
        [
          -1,
          -1,
          -1,
          -1
        ],
        [
          -1,
          -1,
          -1,
          -1
        ],
        [
          -1,
          -1,
          -1,
          -1
        ],
        [
          -1,
          -1,
          -1,
          -1
        ],
        [
          -1,
          -1,
          -1,
          -1
        ],
        [
          -1,
          -1,
          -1,
          -1
        ],
        [
          -1,
          -1,
          -1,
          -1
        ],
        [
          -1,
          -1,
          -1,
          -1
        ],
        [
          -1,
          -1,
          -1,
          -1
        ],
        [
          -1,
          -1,
          -1,
          -1
        ],
        [
          -1,
          -1,
          -1,
          -1
        ],
        [
          -1,
          -1,
          -1,
          -1
        ],
        [
          -1,
          -1,
          -1,
          -1
        ],
        [
          -1,
          -1,
          -1,
          -1
        ],
        [
          -1,
          -1,
          -1,
          -1
        ],
        [
          -1,
          -1,
          -1,
          -1
        ],
        [
          -1,
          -1,
          -1,
          -1
        ],
        [
          -1,
          -1,
          -1,
          -1
        ],
        [
          -1,
          -1,
          -1,
          -1
        ],
        [
          -1,
          -1,
          -1,
          -1
        ],
        [
          -1,
          -1,
          -1,
          -1
        ],
        [
          -1,
          -1,
          -1,
          -1
        ],
        [
          -1,
          -1,
          -1,
          -1
        ],
        [
          -1,
          -1,
          -1,
          -1
        ],
        [
          -1,
          -1,
          -1,
          -1
        ],
        [
          -1,
          -1,
          -1,
          -1
        ],
        [
          -1,
          -1,
          -1,
          -1
        ],
        [
          -1,
          -1,
          -1,
          -1
        ],
        [
          -1,
          -1,
          -1,
          -1
        ],
        [
          -1,
          -1,
          -1,
          -1
        ],
        [
          -1,
          -1,
          -1,
          -1
        ],
        [
          -1,
          -1,
          -1,
          -1
        ],
        [
          -1,
          -1,
          -1,
          -1
        ],
        [
          -1,
          -1,
          -1,
          -1
        ],
        [
          -1,
          -1,
          -1,
          -1
        ],
        [
          -1,
          -1,
          -1,
          -1
        ],
        [
          -1,
          -1,
          -1,
          -1
        ],
        [
          -1,
          -1,
          -1,
          -1
        ],
        [
          -1,
          -1,
          -1,
          -1
        ],
        [
          -1,
          -1,
          -1,
          -1
        ],
        [
          -1,
          -1,
          -1,
          -1
        ],
        [
          -1,
          -1,
          -1,
          -1
        ],
        [
          -1,
          -1,
          -1,
          -1
        ],
        [
          -1,
          -1,
          -1,
          -1
        ],
        [
          -1,
          -1,
          -1,
          -1
        ],
        [
          -1,
          -1,
          -1,
          -1
        ],
        [
          -1,
          -1,
          -1,
          -1
        ],
        [
          -1,
          -1,
          -1,
          -1
        ],
        [
          -1,
          -1,
          -1,
          -1
        ],
        [
          -1,
          -1,
          -1,
          -1
        ],
        [
          -1,
          -1,
          -1,
          -1
        ],
        [
          -1,
          -1,
          -1,
          -1
        ],
        [
          -1,
          -1,
          -1,
          -1
        ],
        [
          -1,
          -1,
          -1,
          -1
        ],
        [
          -1,
          -1,
          -1,
          -1
        ],
        [
          -1,
          -1,
          -1,
          -1
        ],
        [
          -1,
          -1,
          -1,
          -1
        ],
        [
          -1,
          -1,
          -1,
          -1
        ],
        [
          -1,
          -1,
          -1,
          -1
        ],
        [
          -1,
          -1,
          -1,
          -1
        ],
        [
          -1,
          -1,
          -1,
          -1
        ],
        [
          -1,
          -1,
          -1,
          -1
        ],
        [
          -1,
          -1,
          -1,
          -1
        ],
        [
          -1,
          -1,
          -1,
          -1
        ],
        [
          -1,
          -1,
          -1,
          -1
        ],
        [
          -1,
          -1,
          -1,
          -1
        ],
        [
          -1,
          -1,
          -1,
          -1
        ],
        [
          -1,
          -1,
          -1,
          -1
        ],
        [
          -1,
          -1,
          -1,
          -1
        ],
        [
          -1,
          -1,
          -1,
          -1
        ],
        [
          -1,
          -1,
          -1,
          -1
        ],
        [
          -1,
          -1,
          -1,
          -1
        ],
        [
          -1,
          -1,
          -1,
          -1
        ],
        [
          -1,
          -1,
          -1,
          -1
        ],
        [
          -1,
          -1,
          -1,
          -1
        ],
        [
          -1,
          -1,
          -1,
          -1
        ],
        [
          -1,
          -1,
          -1,
          -1
        ],
        [
          -1,
          -1,
          -1,
          -1
        ],
        [
          -1,
          -1,
          -1,
          -1
        ],
        [
          -1,
          -1,
          -1,
          -1
        ],
        [
          -1,
          -1,
          -1,
          -1
        ],
        [
          -1,
          -1,
          -1,
          -1
        ],
        [
          -1,
          -1,
          -1,
          -1
        ],
        [
          -1,
          -1,
          -1,
          -1
        ],
        [
          -1,
          -1,
          -1,
          -1
        ],
        [
          -1,
          -1,
          -1,
          -1
        ],
        [
          -1,
          -1,
          -1,
          -1
        ],
        [
          -1,
          -1,
          -1,
          -1
        ],
        [
          -1,
          -1,
          -1,
          -1
        ],
        [
          -1,
          -1,
          -1,
          -1
        ],
        [
          -1,
          -1,
          -1,
          -1
        ],
        [
          -1,
          -1,
          -1,
          -1
        ],
        [
          -1,
          -1,
          -1,
          -1
        ],
        [
          -1,
          -1,
          -1,
          -1
        ],
        [
          -1,
          -1,
          -1,
          -1
        ],
        [
          -1,
          -1,
          -1,
          -1
        ],
        [
          -1,
          -1,
          -1,
          -1
        ],
        [
          -1,
          -1,
          -1,
          -1
        ],
        [
          -1,
          -1,
          -1,
          -1
        ],
        [
          -1,
          -1,
          -1,
          -1
        ],
        [
          -1,
          -1,
          -1,
          -1
        ],
        [
          -1,
          -1,
          -1,
          -1
        ],
        [
          -1,
          -1,
          -1,
          -1
        ],
        [
          -1,
          -1,
          -1,
          -1
        ],
        [
          -1,
          -1,
          -1,
          -1
        ],
        [
          -1,
          -1,
          -1,
          -1
        ],
        [
          -1,
          -1,
          -1,
          -1
        ],
        [
          -1,
          -1,
          -1,
          -1
        ],
        [
          -1,
          -1,
          -1,
          -1
        ],
        [
          -1,
          -1,
          -1,
          -1
        ],
        [
          -1,
          -1,
          -1,
          -1
        ],
        [
          -1,
          -1,
          -1,
          -1
        ],
        [
          -1,
          -1,
          -1,
          -1
        ],
        [
          -1,
          -1,
          -1,
          -1
        ],
        [
          -1,
          -1,
          -1,
          -1
        ],
        [
          -1,
          -1,
          -1,
          -1
        ],
        [
          -1,
          -1,
          -1,
          -1
        ],
        [
          -1,
          -1,
          -1,
          -1
        ],
        [
          -1,
          -1,
          -1,
          -1
        ],
        [
          -1,
          -1,
          -1,
          -1
        ],
        [
          -1,
          -1,
          -1,
          -1
        ],
        [
          -1,
          -1,
          -1,
          -1
        ],
        [
          -1,
          -1,
          -1,
          -1
        ],
        [
          -1,
          -1,
          -1,
          -1
        ],
        [
          -1,
          -1,
          -1,
          -1
        ],
        [
          -1,
          -1,
          -1,
          -1
        ],
        [
          -1,
          -1,
          -1,
          -1
        ],
        [
          -1,
          -1,
          -1,
          -1
        ],
        [
          -1,
          -1,
          -1,
          -1
        ],
        [
          -1,
          -1,
          -1,
          -1
        ],
        [
          -1,
          -1,
          -1,
          -1
        ],
        [
          -1,
          -1,
          -1,
          -1
        ],
        [
          -1,
          -1,
          -1,
          -1
        ],
        [
          -1,
          -1,
          -1,
          -1
        ],
        [
          -1,
          -1,
          -1,
          -1
        ],
        [
          -1,
          -1,
          -1,
          -1
        ],
        [
          -1,
          -1,
          -1,
          -1
        ],
        [
          -1,
          -1,
          -1,
          -1
        ],
        [
          -1,
          -1,
          -1,
          -1
        ],
        [
          -1,
          -1,
          -1,
          -1
        ],
        [
          -1,
          -1,
          -1,
          -1
        ],
        [
          -1,
          -1,
          -1,
          -1
        ],
        [
          -1,
          -1,
          -1,
          -1
        ],
        [
          -1,
          -1,
          -1,
          -1
        ],
        [
          -1,
          -1,
          -1,
          -1
        ],
        [
          -1,
          -1,
          -1,
          -1
        ],
        [
          -1,
          -1,
          -1,
          -1
        ],
        [
          -1,
          -1,
          -1,
          -1
        ],
        [
          -1,
          -1,
          -1,
          -1
        ],
        [
          -1,
          -1,
          -1,
          -1
        ],
        [
          -1,
          -1,
          -1,
          -1
        ],
        [
          -1,
          -1,
          -1,
          -1
        ],
        [
          -1,
          -1,
          -1,
          -1
        ],
        [
          -1,
          -1,
          -1,
          -1
        ],
        [
          -1,
          -1,
          -1,
          -1
        ],
        [
          -1,
          -1,
          -1,
          -1
        ],
        [
          -1,
          -1,
          -1,
          -1
        ],
        [
          -1,
          -1,
          -1,
          -1
        ],
        [
          -1,
          -1,
          -1,
          -1
        ],
        [
          -1,
          -1,
          -1,
          -1
        ],
        [
          -1,
          -1,
          -1,
          -1
        ],
        [
          -1,
          -1,
          -1,
          -1
        ],
        [
          -1,
          -1,
          -1,
          -1
        ],
        [
          -1,
          -1,
          -1,
          -1
        ],
        [
          -1,
          -1,
          -1,
          -1
        ],
        [
          -1,
          -1,
          -1,
          -1
        ],
        [
          -1,
          -1,
          -1,
          -1
        ],
        [
          -1,
          -1,
          -1,
          -1
        ],
        [
          -1,
          -1,
          -1,
          -1
        ],
        [
          -1,
          -1,
          -1,
          -1
        ],
        [
          -1,
          -1,
          -1,
          -1
        ],
        [
          -1,
          -1,
          -1,
          -1
        ],
        [
          -1,
          -1,
          -1,
          -1
        ],
        [
          -1,
          -1,
          -1,
          -1
        ],
        [
          -1,
          -1,
          -1,
          -1
        ],
        [
          -1,
          -1,
          -1,
          -1
        ],
        [
          -1,
          -1,
          -1,
          -1
        ],
        [
          -1,
          -1,
          -1,
          -1
        ],
        [
          -1,
          -1,
          -1,
          -1
        ],
        [
          -1,
          -1,
          -1,
          -1
        ],
        [
          -1,
          -1,
          -1,
          -1
        ],
        [
          -1,
          -1,
          -1,
          -1
        ],
        [
          -1,
          -1,
          -1,
          -1
        ],
        [
          -1,
          -1,
          -1,
          -1
        ],
        [
          -1,
          -1,
          -1,
          -1
        ],
        [
          -1,
          -1,
          -1,
          -1
        ],
        [
          -1,
          -1,
          -1,
          -1
        ],
        [
          -1,
          -1,
          -1,
          -1
        ],
        [
          -1,
          -1,
          -1,
          -1
        ],
        [
          -1,
          -1,
          -1,
          -1
        ],
        [
          -1,
          -1,
          -1,
          -1
        ],
        [
          -1,
          -1,
          -1,
          -1
        ],
        [
          -1,
          -1,
          -1,
          -1
        ],
        [
          -1,
          -1,
          -1,
          -1
        ],
        [
          -1,
          -1,
          -1,
          -1
        ],
        [
          -1,
          -1,
          -1,
          -1
        ],
        [
          -1,
          -1,
          -1,
          -1
        ],
        [
          -1,
          -1,
          -1,
          -1
        ],
        [
          -1,
          -1,
          -1,
          -1
        ],
        [
          -1,
          -1,
          -1,
          -1
        ],
        [
          -1,
          -1,
          -1,
          -1
        ],
        [
          -1,
          -1,
          -1,
          -1
        ],
        [
          -1,
          -1,
          -1,
          -1
        ],
        [
          -1,
          -1,
          -1,
          -1
        ],
        [
          -1,
          -1,
          -1,
          -1
        ],
        [
          -1,
          -1,
          -1,
          -1
        ],
        [
          -1,
          -1,
          -1,
          -1
        ],
        [
          -1,
          -1,
          -1,
          -1
        ],
        [
          -1,
          -1,
          -1,
          -1
        ],
        [
          -1,
          -1,
          -1,
          -1
        ],
        [
          -1,
          -1,
          -1,
          -1
        ],
        [
          -1,
          -1,
          -1,
          -1
        ],
        [
          -1,
          -1,
          -1,
          -1
        ],
        [
          -1,
          -1,
          -1,
          -1
        ],
        [
          -1,
          -1,
          -1,
          -1
        ],
        [
          -1,
          -1,
          -1,
          -1
        ],
        [
          -1,
          -1,
          -1,
          -1
        ],
        [
          -1,
          -1,
          -1,
          -1
        ],
        [
          -1,
          -1,
          -1,
          -1
        ],
        [
          -1,
          -1,
          -1,
          -1
        ],
        [
          -1,
          -1,
          -1,
          -1
        ],
        [
          -1,
          -1,
          -1,
          -1
        ],
        [
          -1,
          -1,
          -1,
          -1
        ],
        [
          -1,
          -1,
          -1,
          -1
        ],
        [
          -1,
          -1,
          -1,
          -1
        ],
        [
          -1,
          -1,
          -1,
          -1
        ],
        [
          -1,
          -1,
          -1,
          -1
        ],
        [
          -1,
          -1,
          -1,
          -1
        ],
        [
          -1,
          -1,
          -1,
          -1
        ],
        [
          -1,
          -1,
          -1,
          -1
        ],
        [
          -1,
          -1,
          -1,
          -1
        ],
        [
          -1,
          -1,
          -1,
          -1
        ],
        [
          -1,
          -1,
          -1,
          -1
        ],
        [
          -1,
          -1,
          -1,
          -1
        ],
        [
          -1,
          -1,
          -1,
          -1
        ],
        [
          -1,
          -1,
          -1,
          -1
        ],
        [
          -1,
          -1,
          -1,
          -1
        ],
        [
          -1,
          -1,
          -1,
          -1
        ],
        [
          -1,
          -1,
          -1,
          -1
        ],
        [
          -1,
          -1,
          -1,
          -1
        ],
        [
          -1,
          -1,
          -1,
          -1
        ],
        [
          -1,
          -1,
          -1,
          -1
        ],
        [
          -1,
          -1,
          -1,
          -1
        ],
        [
          -1,
          -1,
          -1,
          -1
        ],
        [
          -1,
          -1,
          -1,
          -1
        ],
        [
          -1,
          -1,
          -1,
          -1
        ],
        [
          -1,
          -1,
          -1,
          -1
        ],
        [
          -1,
          -1,
          -1,
          -1
        ],
        [
          -1,
          -1,
          -1,
          -1
        ],
        [
          -1,
          -1,
          -1,
          -1
        ],
        [
          -1,
          -1,
          -1,
          -1
        ],
        [
          -1,
          -1,
          -1,
          -1
        ],
        [
          -1,
          -1,
          -1,
          -1
        ],
        [
          -1,
          -1,
          -1,
          -1
        ],
        [
          -1,
          -1,
          -1,
          -1
        ],
        [
          -1,
          -1,
          -1,
          -1
        ],
        [
          -1,
          -1,
          -1,
          -1
        ],
        [
          -1,
          -1,
          -1,
          -1
        ],
        [
          -1,
          -1,
          -1,
          -1
        ],
        [
          -1,
          -1,
          -1,
          -1
        ],
        [
          -1,
          -1,
          -1,
          -1
        ],
        [
          -1,
          -1,
          -1,
          -1
        ],
        [
          -1,
          -1,
          -1,
          -1
        ],
        [
          -1,
          -1,
          -1,
          -1
        ],
        [
          -1,
          -1,
          -1,
          -1
        ],
        [
          -1,
          -1,
          -1,
          -1
        ],
        [
          -1,
          -1,
          -1,
          -1
        ],
        [
          -1,
          -1,
          -1,
          -1
        ],
        [
          -1,
          -1,
          -1,
          -1
        ],
        [
          -1,
          -1,
          -1,
          -1
        ],
        [
          -1,
          -1,
          -1,
          -1
        ],
        [
          -1,
          -1,
          -1,
          -1
        ],
        [
          -1,
          -1,
          -1,
          -1
        ],
        [
          -1,
          -1,
          -1,
          -1
        ],
        [
          -1,
          -1,
          -1,
          -1
        ],
        [
          -1,
          -1,
          -1,
          -1
        ],
        [
          -1,
          -1,
          -1,
          -1
        ],
        [
          -1,
          -1,
          -1,
          -1
        ],
        [
          -1,
          -1,
          -1,
          -1
        ],
        [
          -1,
          -1,
          -1,
          -1
        ],
        [
          -1,
          -1,
          -1,
          -1
        ],
        [
          -1,
          -1,
          -1,
          -1
        ],
        [
          -1,
          -1,
          -1,
          -1
        ],
        [
          -1,
          -1,
          -1,
          -1
        ],
        [
          -1,
          -1,
          -1,
          -1
        ],
        [
          -1,
          -1,
          -1,
          -1
        ],
        [
          -1,
          -1,
          -1,
          -1
        ],
        [
          -1,
          -1,
          -1,
          -1
        ],
        [
          -1,
          -1,
          -1,
          -1
        ],
        [
          -1,
          -1,
          -1,
          -1
        ],
        [
          -1,
          -1,
          -1,
          -1
        ],
        [
          -1,
          -1,
          -1,
          -1
        ],
        [
          -1,
          -1,
          -1,
          -1
        ],
        [
          -1,
          -1,
          -1,
          -1
        ],
        [
          -1,
          -1,
          -1,
          -1
        ],
        [
          -1,
          -1,
          -1,
          -1
        ],
        [
          -1,
          -1,
          -1,
          -1
        ],
        [
          -1,
          -1,
          -1,
          -1
        ],
        [
          -1,
          -1,
          -1,
          -1
        ]
      ],
      "loop": [
        0,
        0,
        0,
        0,
        0,
        0,
        0,
        0,
        0,
        0,
        0,
        0,
        0,
        0,
        0,
        0,
        0,
        0,
        0,
        0,
        0,
        0,
        0,
        0,
        0,
        0,
        0,
        0,
        0,
        0,
        0,
        0,
        0,
        0,
        0,
        0,
        0,
        0,
        0,
        0,
        0,
        0,
        0,
        0,
        0,
        0,
        0,
        0,
        0,
        0,
        0,
        0,
        0,
        0,
        0,
        0,
        0,
        0,
        0,
        0,
        0,
        0,
        0,
        0,
        0,
        0,
        0,
        0,
        0,
        0,
        0,
        0,
        0,
        0,
        0,
        0,
        0,
        0,
        0,
        0,
        0,
        0,
        0,
        0,
        0,
        0,
        0,
        0,
        0,
        0,
        0,
        0,
        0,
        0,
        0,
        0,
        0,
        0,
        0,
        0,
        0,
        0,
        0,
        0,
        0,
        0,
        0,
        0,
        0,
        0,
        0,
        0,
        0,
        0,
        0,
        0,
        0,
        0,
        0,
        0,
        0,
        0,
        0,
        0,
        0,
        0,
        0,
        0,
        0,
        0,
        0,
        0,
        0,
        0,
        0,
        0,
        0,
        0,
        0,
        0,
        0,
        0,
        0,
        0,
        0,
        0,
        0,
        0,
        0,
        0,
        0,
        0,
        0,
        0,
        0,
        0,
        0,
        0,
        0,
        0,
        0,
        0,
        0,
        0,
        0,
        0,
        0,
        0,
        0,
        0,
        0,
        0,
        0,
        0,
        0,
        0,
        0,
        0,
        0,
        0,
        0,
        0,
        0,
        0,
        0,
        0,
        0,
        0,
        0,
        0,
        0,
        0,
        0,
        0,
        0,
        0,
        0,
        0,
        0,
        0,
        0,
        0,
        0,
        0,
        0,
        0,
        0,
        0,
        0,
        0,
        0,
        0,
        0,
        0,
        0,
        0,
        0,
        0,
        0,
        0,
        0,
        0,
        0,
        0,
        0,
        0,
        0,
        0,
        0,
        0,
        0,
        0,
        0,
        0,
        0,
        0,
        0,
        0,
        0,
        0,
        0,
        0,
        0,
        0,
        0,
        0,
        0,
        0,
        0,
        0,
        0,
        0,
        0,
        0,
        0,
        0,
        0,
        0,
        0,
        0,
        0,
        0,
        0,
        0,
        0,
        0,
        0,
        0,
        0,
        0,
        0,
        0,
        0,
        0,
        0,
        0,
        0,
        0,
        0,
        0,
        0,
        0,
        0,
        0,
        0,
        0,
        0,
        0,
        0,
        0,
        0,
        0,
        0,
        0,
        0,
        0,
        0,
        0,
        0,
        0,
        0,
        0,
        0,
        0,
        0,
        0,
        0,
        0,
        0,
        0,
        0,
        0,
        0,
        0,
        0,
        0,
        0,
        0,
        0,
        0,
        0,
        0,
        0,
        0,
        0,
        0,
        0,
        0,
        0,
        0,
        0,
        0,
        0,
        0,
        0,
        0,
        0,
        0,
        0,
        0,
        0,
        0,
        0,
        0,
        0,
        0,
        0,
        0,
        0,
        0,
        0,
        0,
        0,
        0,
        0,
        0,
        0,
        0,
        0,
        0,
        0,
        0,
        0,
        0,
        0,
        0,
        0,
        0,
        0,
        0,
        0,
        0,
        0,
        0,
        0,
        0,
        0,
        0,
        0,
        0,
        0,
        0,
        0,
        0,
        0,
        0,
        0,
        0,
        0,
        0,
        0,
        0,
        0,
        0,
        0,
        0,
        0,
        0,
        0,
        0,
        0,
        0,
        0,
        0,
        0,
        0,
        0,
        0,
        0,
        0,
        0,
        0,
        0,
        0,
        0,
        0,
        0,
        0,
        0,
        0,
        0,
        0,
        0,
        0,
        0,
        0,
        0,
        0,
        0,
        0,
        0,
        0,
        0,
        0,
        0,
        0,
        0,
        0,
        0,
        0,
        0,
        0,
        0,
        0,
        0,
        0,
        0,
        0,
        0,
        0,
        0,
        0,
        0,
        0,
        0,
        0,
        0,
        0,
        0,
        0,
        0,
        0,
        0,
        0,
        0,
        0,
        0,
        0,
        0,
        0,
        0,
        0,
        0,
        0,
        0,
        0,
        0,
        0,
        0,
        0,
        0,
        0,
        0,
        0,
        0,
        0,
        0,
        0,
        0,
        0,
        0,
        0,
        0,
        0,
        0,
        0,
        0,
        0,
        0,
        0,
        0,
        0,
        0,
        0,
        0,
        0,
        0,
        0,
        0,
        0,
        0,
        0,
        0,
        0,
        0,
        0,
        0,
        0,
        0,
        0,
        0,
        0,
        0,
        0,
        0,
        0,
        0,
        0,
        0,
        0,
        0,
        0,
        0,
        0,
        0,
        0,
        0,
        0,
        0,
        0,
        0,
        0,
        0,
        0,
        0,
        0,
        0,
        0,
        0,
        0,
        0,
        0,
        0,
        0,
        0,
        0,
        0,
        0,
        0,
        0,
        0,
        0,
        0,
        0,
        0,
        0,
        0,
        0,
        0,
        0,
        0,
        0,
        0,
        0,
        0,
        0,
        0,
        0,
        0,
        0,
        0,
        0,
        0,
        0,
        0,
        0,
        0,
        0,
        0,
        0,
        0,
        0,
        0,
        0,
        0,
        0,
        0,
        0,
        0,
        0,
        0,
        0,
        0,
        0,
        0,
        0,
        0,
        0,
        0,
        0,
        0,
        0,
        0,
        0,
        0,
        0,
        0,
        0,
        0,
        0,
        0,
        0,
        0,
        0,
        0,
        0,
        0,
        0,
        0,
        0,
        0,
        0,
        0,
        0,
        0,
        0,
        0,
        0,
        0,
        0,
        0,
        0,
        0,
        0,
        0,
        0,
        0,
        0,
        0,
        0,
        0,
        0,
        0,
        0,
        0,
        0,
        0,
        0,
        0,
        0,
        0,
        0,
        0,
        0,
        0,
        0,
        0,
        0,
        0,
        0,
        0,
        0,
        0,
        0,
        0,
        0,
        0,
        0,
        0,
        0,
        0,
        0,
        0,
        0,
        0,
        0,
        0,
        0,
        0,
        0,
        0,
        0,
        0,
        0,
        0,
        0,
        0,
        0,
        0,
        0,
        0,
        0,
        0,
        0,
        0,
        0,
        0,
        0,
        0,
        0,
        0,
        0,
        0,
        0,
        0,
        0,
        0,
        0,
        0,
        0,
        0,
        0,
        0,
        0,
        0,
        0,
        0,
        0,
        0,
        0,
        0,
        0,
        0,
        0,
        0,
        0,
        0,
        0,
        0,
        0,
        0,
        0,
        0,
        0,
        0,
        0,
        0,
        0,
        0,
        0,
        0,
        0,
        0,
        0,
        0,
        0,
        0,
        0,
        0,
        0,
        0,
        0,
        0,
        0,
        0,
        0,
        0,
        0,
        0,
        0,
        0,
        0,
        0,
        0,
        0,
        0,
        0,
        0,
        0,
        0,
        0,
        0,
        0,
        0,
        0,
        0,
        0,
        0,
        0,
        0,
        0,
        0,
        0,
        0,
        0,
        0,
        0,
        0,
        0,
        0
      ],
      "skip": [
        0,
        0,
        0,
        0,
        0,
        0,
        0,
        0,
        0,
        0,
        0,
        0,
        0,
        0,
        0,
        0,
        0,
        0,
        0,
        0,
        0,
        0,
        0,
        0,
        0,
        0,
        0,
        0,
        0,
        0,
        0,
        0,
        0,
        0,
        0,
        0,
        0,
        0,
        0,
        0,
        0,
        0,
        0,
        0,
        0,
        0,
        0,
        0,
        0,
        0,
        0,
        0,
        0,
        0,
        0,
        0,
        0,
        0,
        0,
        0,
        0,
        0,
        0,
        0,
        0,
        0,
        0,
        0,
        0,
        0,
        0,
        0,
        0,
        0,
        0,
        0,
        0,
        0,
        0,
        0,
        0,
        0,
        0,
        0,
        0,
        0,
        0,
        0,
        0,
        0,
        0,
        0,
        0,
        0,
        0,
        0,
        0,
        0,
        0,
        0,
        0,
        0,
        0,
        0,
        0,
        0,
        0,
        0,
        0,
        0,
        0,
        0,
        0,
        0,
        0,
        0,
        0,
        0,
        0,
        0,
        0,
        0,
        0,
        0,
        0,
        0,
        0,
        0,
        0,
        0,
        0,
        0,
        0,
        0,
        0,
        0,
        0,
        0,
        0,
        0,
        0,
        0,
        0,
        0,
        0,
        0,
        0,
        0,
        0,
        0,
        0,
        0,
        0,
        0,
        0,
        0,
        0,
        0,
        0,
        0,
        0,
        0,
        0,
        0,
        0,
        0,
        0,
        0,
        0,
        0,
        0,
        0,
        0,
        0,
        0,
        0,
        0,
        0,
        0,
        0,
        0,
        0,
        0,
        0,
        0,
        0,
        0,
        0,
        0,
        0,
        0,
        0,
        0,
        0,
        0,
        0,
        0,
        0,
        0,
        0,
        0,
        0,
        0,
        0,
        0,
        0,
        0,
        0,
        0,
        0,
        0,
        0,
        0,
        0,
        0,
        0,
        0,
        0,
        0,
        0,
        0,
        0,
        0,
        0,
        0,
        0,
        0,
        0,
        0,
        0,
        0,
        0,
        0,
        0,
        0,
        0,
        0,
        0,
        0,
        0,
        0,
        0,
        0,
        0,
        0,
        0,
        0,
        0,
        0,
        0,
        0,
        0,
        0,
        0,
        0,
        0,
        0,
        0,
        0,
        0,
        0,
        0,
        0,
        0,
        0,
        0,
        0,
        0,
        0,
        0,
        0,
        0,
        0,
        0,
        0,
        0,
        0,
        0,
        0,
        0,
        0,
        0,
        0,
        0,
        0,
        0,
        0,
        0,
        0,
        0,
        0,
        0,
        0,
        0,
        0,
        0,
        0,
        0,
        0,
        0,
        0,
        0,
        0,
        0,
        0,
        0,
        0,
        0,
        0,
        0,
        0,
        0,
        0,
        0,
        0,
        0,
        0,
        0,
        0,
        0,
        0,
        0,
        0,
        0,
        0,
        0,
        0,
        0,
        0,
        0,
        0,
        0,
        0,
        0,
        0,
        0,
        0,
        0,
        0,
        0,
        0,
        0,
        0,
        0,
        0,
        0,
        0,
        0,
        0,
        0,
        0,
        0,
        0,
        0,
        0,
        0,
        0,
        0,
        0,
        0,
        0,
        0,
        0,
        0,
        0,
        0,
        0,
        0,
        0,
        0,
        0,
        0,
        0,
        0,
        0,
        0,
        0,
        0,
        0,
        0,
        0,
        0,
        0,
        0,
        0,
        0,
        0,
        0,
        0,
        0,
        0,
        0,
        0,
        0,
        0,
        0,
        0,
        0,
        0,
        0,
        0,
        0,
        0,
        0,
        0,
        0,
        0,
        0,
        0,
        0,
        0,
        0,
        0,
        0,
        0,
        0,
        0,
        0,
        0,
        0,
        0,
        0,
        0,
        0,
        0,
        0,
        0,
        0,
        0,
        0,
        0,
        0,
        0,
        0,
        0,
        0,
        0,
        0,
        0,
        0,
        0,
        0,
        0,
        0,
        0,
        0,
        0,
        0,
        0,
        0,
        0,
        0,
        0,
        0,
        0,
        0,
        0,
        0,
        0,
        0,
        0,
        0,
        0,
        0,
        0,
        0,
        0,
        0,
        0,
        0,
        0,
        0,
        0,
        0,
        0,
        0,
        0,
        0,
        0,
        0,
        0,
        0,
        0,
        0,
        0,
        0,
        0,
        0,
        0,
        0,
        0,
        0,
        0,
        0,
        0,
        0,
        0,
        0,
        0,
        0,
        0,
        0,
        0,
        0,
        0,
        0,
        0,
        0,
        0,
        0,
        0,
        0,
        0,
        0,
        0,
        0,
        0,
        0,
        0,
        0,
        0,
        0,
        0,
        0,
        0,
        0,
        0,
        0,
        0,
        0,
        0,
        0,
        0,
        0,
        0,
        0,
        0,
        0,
        0,
        0,
        0,
        0,
        0,
        0,
        0,
        0,
        0,
        0,
        0,
        0,
        0,
        0,
        0,
        0,
        0,
        0,
        0,
        0,
        0,
        0,
        0,
        0,
        0,
        0,
        0,
        0,
        0,
        0,
        0,
        0,
        0,
        0,
        0,
        0,
        0,
        0,
        0,
        0,
        0,
        0,
        0,
        0,
        0,
        0,
        0,
        0,
        0,
        0,
        0,
        0,
        0,
        0,
        0,
        0,
        0,
        0,
        0,
        0,
        0,
        0,
        0,
        0,
        0,
        0,
        0,
        0,
        0,
        0,
        0,
        0,
        0,
        0,
        0,
        0,
        0,
        0,
        0,
        0,
        0,
        0,
        0,
        0,
        0,
        0,
        0,
        0,
        0,
        0,
        0,
        0,
        0,
        0,
        0,
        0,
        0,
        0,
        0,
        0,
        0,
        0,
        0,
        0,
        0,
        0,
        0,
        0,
        0,
        0,
        0,
        0,
        0,
        0,
        0,
        0,
        0,
        0,
        0,
        0,
        0,
        0,
        0,
        0,
        0,
        0,
        0,
        0,
        0,
        0,
        0,
        0,
        0,
        0,
        0,
        0,
        0,
        0,
        0,
        0,
        0,
        0,
        0,
        0,
        0,
        0,
        0,
        0,
        0,
        0,
        0,
        0,
        0,
        0,
        0,
        0,
        0,
        0,
        0,
        0,
        0,
        0,
        0,
        0,
        0,
        0,
        0,
        0,
        0,
        0,
        0,
        0,
        0,
        0,
        0,
        0,
        0,
        0,
        0,
        0,
        0,
        0,
        0,
        0,
        0,
        0,
        0,
        0,
        0,
        0,
        0,
        0,
        0,
        0,
        0,
        0,
        0,
        0,
        0,
        0,
        0,
        0,
        0,
        0,
        0,
        0,
        0,
        0,
        0,
        0,
        0,
        0,
        0,
        0,
        0,
        0,
        0,
        0,
        0,
        0,
        0,
        0,
        0,
        0,
        0,
        0,
        0,
        0,
        0,
        0,
        0,
        0,
        0,
        0,
        0,
        0,
        0,
        0,
        0,
        0,
        0,
        0,
        0,
        0,
        0,
        0,
        0,
        0,
        0,
        0,
        0,
        0,
        0,
        0,
        0,
        0,
        0,
        0,
        0,
        0,
        0,
        0
      ],
      "stap": [
        [
          -1,
          -1,
          -1,
          -1
        ],
        [
          -1,
          -1,
          -1,
          -1
        ],
        [
          -1,
          -1,
          -1,
          -1
        ],
        [
          -1,
          -1,
          -1,
          -1
        ],
        [
          -1,
          -1,
          -1,
          -1
        ],
        [
          -1,
          -1,
          -1,
          -1
        ],
        [
          -1,
          -1,
          -1,
          -1
        ],
        [
          -1,
          -1,
          -1,
          -1
        ],
        [
          -1,
          -1,
          -1,
          -1
        ],
        [
          -1,
          -1,
          -1,
          -1
        ],
        [
          -1,
          -1,
          -1,
          -1
        ],
        [
          -1,
          -1,
          -1,
          -1
        ],
        [
          -1,
          -1,
          -1,
          -1
        ],
        [
          -1,
          -1,
          -1,
          -1
        ],
        [
          -1,
          -1,
          -1,
          -1
        ],
        [
          -1,
          -1,
          -1,
          -1
        ],
        [
          -1,
          -1,
          -1,
          -1
        ],
        [
          -1,
          -1,
          -1,
          -1
        ],
        [
          -1,
          -1,
          -1,
          -1
        ],
        [
          -1,
          -1,
          -1,
          -1
        ],
        [
          -1,
          -1,
          -1,
          -1
        ],
        [
          -1,
          -1,
          -1,
          -1
        ],
        [
          -1,
          -1,
          -1,
          -1
        ],
        [
          -1,
          -1,
          -1,
          -1
        ],
        [
          -1,
          -1,
          -1,
          -1
        ],
        [
          -1,
          -1,
          -1,
          -1
        ],
        [
          -1,
          -1,
          -1,
          -1
        ],
        [
          -1,
          -1,
          -1,
          -1
        ],
        [
          -1,
          -1,
          -1,
          -1
        ],
        [
          -1,
          -1,
          -1,
          -1
        ],
        [
          -1,
          -1,
          -1,
          -1
        ],
        [
          -1,
          -1,
          -1,
          -1
        ],
        [
          14,
          32,
          13,
          33
        ],
        [
          13,
          32,
          13,
          34
        ],
        [
          13,
          33,
          13,
          35
        ],
        [
          13,
          34,
          13,
          36
        ],
        [
          13,
          35,
          13,
          37
        ],
        [
          13,
          36,
          13,
          38
        ],
        [
          13,
          37,
          13,
          39
        ],
        [
          13,
          38,
          13,
          40
        ],
        [
          13,
          39,
          13,
          41
        ],
        [
          13,
          40,
          13,
          42
        ],
        [
          13,
          41,
          13,
          43
        ],
        [
          13,
          42,
          13,
          44
        ],
        [
          13,
          43,
          13,
          45
        ],
        [
          13,
          44,
          13,
          46
        ],
        [
          13,
          45,
          13,
          47
        ],
        [
          13,
          46,
          13,
          48
        ],
        [
          13,
          47,
          13,
          49
        ],
        [
          13,
          48,
          -1,
          -1
        ],
        [
          -1,
          -1,
          -1,
          -1
        ],
        [
          -1,
          -1,
          -1,
          -1
        ],
        [
          -1,
          -1,
          -1,
          -1
        ],
        [
          -1,
          -1,
          13,
          54
        ],
        [
          13,
          53,
          13,
          55
        ],
        [
          13,
          54,
          13,
          56
        ],
        [
          13,
          55,
          13,
          57
        ],
        [
          13,
          56,
          13,
          58
        ],
        [
          13,
          57,
          13,
          59
        ],
        [
          13,
          58,
          13,
          60
        ],
        [
          13,
          59,
          13,
          61
        ],
        [
          13,
          60,
          13,
          62
        ],
        [
          13,
          61,
          13,
          63
        ],
        [
          13,
          62,
          13,
          64
        ],
        [
          13,
          63,
          13,
          65
        ],
        [
          13,
          64,
          13,
          66
        ],
        [
          13,
          65,
          13,
          67
        ],
        [
          13,
          66,
          13,
          68
        ],
        [
          13,
          67,
          13,
          69
        ],
        [
          13,
          68,
          13,
          70
        ],
        [
          13,
          69,
          13,
          71
        ],
        [
          13,
          70,
          13,
          72
        ],
        [
          13,
          71,
          13,
          73
        ],
        [
          13,
          72,
          21,
          620
        ],
        [
          -1,
          -1,
          13,
          75
        ],
        [
          13,
          74,
          13,
          76
        ],
        [
          13,
          75,
          13,
          77
        ],
        [
          13,
          76,
          13,
          78
        ],
        [
          13,
          77,
          13,
          79
        ],
        [
          13,
          78,
          13,
          80
        ],
        [
          13,
          79,
          13,
          81
        ],
        [
          13,
          80,
          13,
          82
        ],
        [
          13,
          81,
          13,
          83
        ],
        [
          13,
          82,
          13,
          84
        ],
        [
          13,
          83,
          13,
          85
        ],
        [
          13,
          84,
          13,
          86
        ],
        [
          13,
          85,
          13,
          87
        ],
        [
          13,
          86,
          13,
          88
        ],
        [
          13,
          87,
          13,
          89
        ],
        [
          13,
          88,
          13,
          90
        ],
        [
          13,
          89,
          13,
          91
        ],
        [
          13,
          90,
          13,
          92
        ],
        [
          13,
          91,
          13,
          93
        ],
        [
          13,
          92,
          13,
          94
        ],
        [
          13,
          93,
          -1,
          -1
        ],
        [
          -1,
          -1,
          13,
          96
        ],
        [
          13,
          95,
          13,
          97
        ],
        [
          13,
          96,
          13,
          98
        ],
        [
          13,
          97,
          13,
          99
        ],
        [
          13,
          98,
          13,
          100
        ],
        [
          13,
          99,
          13,
          101
        ],
        [
          13,
          100,
          13,
          102
        ],
        [
          13,
          101,
          13,
          103
        ],
        [
          13,
          102,
          13,
          104
        ],
        [
          13,
          103,
          13,
          105
        ],
        [
          13,
          104,
          13,
          106
        ],
        [
          13,
          105,
          13,
          107
        ],
        [
          13,
          106,
          13,
          108
        ],
        [
          13,
          107,
          13,
          109
        ],
        [
          13,
          108,
          13,
          110
        ],
        [
          13,
          109,
          13,
          111
        ],
        [
          13,
          110,
          13,
          112
        ],
        [
          13,
          111,
          13,
          113
        ],
        [
          13,
          112,
          13,
          114
        ],
        [
          13,
          113,
          13,
          115
        ],
        [
          13,
          114,
          20,
          619
        ],
        [
          20,
          620,
          13,
          117
        ],
        [
          13,
          116,
          13,
          118
        ],
        [
          13,
          117,
          13,
          119
        ],
        [
          13,
          118,
          13,
          120
        ],
        [
          13,
          119,
          13,
          121
        ],
        [
          13,
          120,
          13,
          122
        ],
        [
          13,
          121,
          13,
          123
        ],
        [
          13,
          122,
          13,
          124
        ],
        [
          13,
          123,
          13,
          125
        ],
        [
          13,
          124,
          13,
          126
        ],
        [
          13,
          125,
          13,
          127
        ],
        [
          13,
          126,
          13,
          128
        ],
        [
          13,
          127,
          13,
          129
        ],
        [
          13,
          128,
          13,
          130
        ],
        [
          13,
          129,
          13,
          131
        ],
        [
          13,
          130,
          13,
          132
        ],
        [
          13,
          131,
          13,
          133
        ],
        [
          13,
          132,
          13,
          134
        ],
        [
          13,
          133,
          13,
          135
        ],
        [
          13,
          134,
          13,
          136
        ],
        [
          13,
          135,
          -1,
          -1
        ],
        [
          -1,
          -1,
          13,
          138
        ],
        [
          13,
          137,
          13,
          139
        ],
        [
          13,
          138,
          13,
          140
        ],
        [
          13,
          139,
          13,
          141
        ],
        [
          13,
          140,
          13,
          142
        ],
        [
          13,
          141,
          13,
          143
        ],
        [
          13,
          142,
          13,
          144
        ],
        [
          13,
          143,
          13,
          145
        ],
        [
          13,
          144,
          13,
          146
        ],
        [
          13,
          145,
          13,
          147
        ],
        [
          13,
          146,
          13,
          148
        ],
        [
          13,
          147,
          13,
          149
        ],
        [
          13,
          148,
          13,
          150
        ],
        [
          13,
          149,
          13,
          151
        ],
        [
          13,
          150,
          13,
          152
        ],
        [
          13,
          151,
          13,
          153
        ],
        [
          13,
          152,
          13,
          154
        ],
        [
          13,
          153,
          13,
          155
        ],
        [
          13,
          154,
          13,
          156
        ],
        [
          13,
          155,
          13,
          157
        ],
        [
          13,
          156,
          19,
          620
        ],
        [
          -1,
          -1,
          13,
          159
        ],
        [
          13,
          158,
          13,
          160
        ],
        [
          13,
          159,
          13,
          161
        ],
        [
          13,
          160,
          13,
          162
        ],
        [
          13,
          161,
          13,
          163
        ],
        [
          13,
          162,
          13,
          164
        ],
        [
          13,
          163,
          13,
          165
        ],
        [
          13,
          164,
          13,
          166
        ],
        [
          13,
          165,
          13,
          167
        ],
        [
          13,
          166,
          13,
          168
        ],
        [
          13,
          167,
          13,
          169
        ],
        [
          13,
          168,
          13,
          170
        ],
        [
          13,
          169,
          13,
          171
        ],
        [
          13,
          170,
          13,
          172
        ],
        [
          13,
          171,
          13,
          173
        ],
        [
          13,
          172,
          13,
          174
        ],
        [
          13,
          173,
          13,
          175
        ],
        [
          13,
          174,
          13,
          176
        ],
        [
          13,
          175,
          13,
          177
        ],
        [
          13,
          176,
          13,
          178
        ],
        [
          13,
          177,
          -1,
          -1
        ],
        [
          -1,
          -1,
          13,
          180
        ],
        [
          13,
          179,
          13,
          181
        ],
        [
          13,
          180,
          13,
          182
        ],
        [
          13,
          181,
          13,
          183
        ],
        [
          13,
          182,
          13,
          184
        ],
        [
          13,
          183,
          13,
          185
        ],
        [
          13,
          184,
          13,
          186
        ],
        [
          13,
          185,
          13,
          187
        ],
        [
          13,
          186,
          13,
          188
        ],
        [
          13,
          187,
          13,
          189
        ],
        [
          13,
          188,
          13,
          190
        ],
        [
          13,
          189,
          13,
          191
        ],
        [
          13,
          190,
          13,
          192
        ],
        [
          13,
          191,
          13,
          193
        ],
        [
          13,
          192,
          13,
          194
        ],
        [
          13,
          193,
          13,
          195
        ],
        [
          13,
          194,
          13,
          196
        ],
        [
          13,
          195,
          13,
          197
        ],
        [
          13,
          196,
          13,
          198
        ],
        [
          13,
          197,
          13,
          199
        ],
        [
          13,
          198,
          18,
          619
        ],
        [
          18,
          620,
          13,
          201
        ],
        [
          13,
          200,
          13,
          202
        ],
        [
          13,
          201,
          13,
          203
        ],
        [
          13,
          202,
          13,
          204
        ],
        [
          13,
          203,
          13,
          205
        ],
        [
          13,
          204,
          13,
          206
        ],
        [
          13,
          205,
          13,
          207
        ],
        [
          13,
          206,
          13,
          208
        ],
        [
          13,
          207,
          13,
          209
        ],
        [
          13,
          208,
          13,
          210
        ],
        [
          13,
          209,
          13,
          211
        ],
        [
          13,
          210,
          13,
          212
        ],
        [
          13,
          211,
          13,
          213
        ],
        [
          13,
          212,
          13,
          214
        ],
        [
          13,
          213,
          13,
          215
        ],
        [
          13,
          214,
          13,
          216
        ],
        [
          13,
          215,
          13,
          217
        ],
        [
          13,
          216,
          13,
          218
        ],
        [
          13,
          217,
          13,
          219
        ],
        [
          13,
          218,
          13,
          220
        ],
        [
          13,
          219,
          -1,
          -1
        ],
        [
          -1,
          -1,
          13,
          222
        ],
        [
          13,
          221,
          13,
          223
        ],
        [
          13,
          222,
          13,
          224
        ],
        [
          13,
          223,
          13,
          225
        ],
        [
          13,
          224,
          13,
          226
        ],
        [
          13,
          225,
          13,
          227
        ],
        [
          13,
          226,
          13,
          228
        ],
        [
          13,
          227,
          13,
          229
        ],
        [
          13,
          228,
          13,
          230
        ],
        [
          13,
          229,
          13,
          231
        ],
        [
          13,
          230,
          13,
          232
        ],
        [
          13,
          231,
          13,
          233
        ],
        [
          13,
          232,
          13,
          234
        ],
        [
          13,
          233,
          13,
          235
        ],
        [
          13,
          234,
          13,
          236
        ],
        [
          13,
          235,
          13,
          237
        ],
        [
          13,
          236,
          13,
          238
        ],
        [
          13,
          237,
          13,
          239
        ],
        [
          13,
          238,
          13,
          240
        ],
        [
          13,
          239,
          13,
          241
        ],
        [
          13,
          240,
          17,
          620
        ],
        [
          -1,
          -1,
          13,
          243
        ],
        [
          13,
          242,
          13,
          244
        ],
        [
          13,
          243,
          13,
          245
        ],
        [
          13,
          244,
          13,
          246
        ],
        [
          13,
          245,
          13,
          247
        ],
        [
          13,
          246,
          13,
          248
        ],
        [
          13,
          247,
          13,
          249
        ],
        [
          13,
          248,
          13,
          250
        ],
        [
          13,
          249,
          13,
          251
        ],
        [
          13,
          250,
          13,
          252
        ],
        [
          13,
          251,
          13,
          253
        ],
        [
          13,
          252,
          13,
          254
        ],
        [
          13,
          253,
          13,
          255
        ],
        [
          13,
          254,
          13,
          256
        ],
        [
          13,
          255,
          13,
          257
        ],
        [
          13,
          256,
          13,
          258
        ],
        [
          13,
          257,
          13,
          259
        ],
        [
          13,
          258,
          13,
          260
        ],
        [
          13,
          259,
          13,
          261
        ],
        [
          13,
          260,
          13,
          262
        ],
        [
          13,
          261,
          -1,
          -1
        ],
        [
          -1,
          -1,
          -1,
          -1
        ],
        [
          -1,
          -1,
          -1,
          -1
        ],
        [
          -1,
          -1,
          -1,
          -1
        ],
        [
          -1,
          -1,
          13,
          267
        ],
        [
          13,
          266,
          13,
          268
        ],
        [
          13,
          267,
          13,
          269
        ],
        [
          13,
          268,
          13,
          270
        ],
        [
          13,
          269,
          13,
          271
        ],
        [
          13,
          270,
          13,
          272
        ],
        [
          13,
          271,
          13,
          273
        ],
        [
          13,
          272,
          13,
          274
        ],
        [
          13,
          273,
          13,
          275
        ],
        [
          13,
          274,
          13,
          276
        ],
        [
          13,
          275,
          13,
          277
        ],
        [
          13,
          276,
          13,
          278
        ],
        [
          13,
          277,
          13,
          279
        ],
        [
          13,
          278,
          13,
          280
        ],
        [
          13,
          279,
          13,
          281
        ],
        [
          13,
          280,
          13,
          282
        ],
        [
          13,
          281,
          13,
          283
        ],
        [
          13,
          282,
          12,
          283
        ],
        [
          -1,
          -1,
          -1,
          -1
        ],
        [
          -1,
          -1,
          -1,
          -1
        ],
        [
          -1,
          -1,
          -1,
          -1
        ],
        [
          -1,
          -1,
          -1,
          -1
        ],
        [
          -1,
          -1,
          -1,
          -1
        ],
        [
          -1,
          -1,
          -1,
          -1
        ],
        [
          -1,
          -1,
          -1,
          -1
        ],
        [
          -1,
          -1,
          -1,
          -1
        ],
        [
          -1,
          -1,
          -1,
          -1
        ],
        [
          -1,
          -1,
          -1,
          -1
        ],
        [
          -1,
          -1,
          -1,
          -1
        ],
        [
          -1,
          -1,
          -1,
          -1
        ],
        [
          -1,
          -1,
          -1,
          -1
        ],
        [
          -1,
          -1,
          -1,
          -1
        ],
        [
          -1,
          -1,
          -1,
          -1
        ],
        [
          -1,
          -1,
          -1,
          -1
        ],
        [
          -1,
          -1,
          -1,
          -1
        ],
        [
          -1,
          -1,
          -1,
          -1
        ],
        [
          -1,
          -1,
          -1,
          -1
        ],
        [
          -1,
          -1,
          -1,
          -1
        ],
        [
          -1,
          -1,
          -1,
          -1
        ],
        [
          -1,
          -1,
          -1,
          -1
        ],
        [
          -1,
          -1,
          -1,
          -1
        ],
        [
          -1,
          -1,
          -1,
          -1
        ],
        [
          -1,
          -1,
          -1,
          -1
        ],
        [
          -1,
          -1,
          -1,
          -1
        ],
        [
          -1,
          -1,
          -1,
          -1
        ],
        [
          -1,
          -1,
          -1,
          -1
        ],
        [
          -1,
          -1,
          -1,
          -1
        ],
        [
          -1,
          -1,
          -1,
          -1
        ],
        [
          -1,
          -1,
          -1,
          -1
        ],
        [
          -1,
          -1,
          -1,
          -1
        ],
        [
          -1,
          -1,
          -1,
          -1
        ],
        [
          -1,
          -1,
          -1,
          -1
        ],
        [
          -1,
          -1,
          -1,
          -1
        ],
        [
          -1,
          -1,
          -1,
          -1
        ],
        [
          -1,
          -1,
          -1,
          -1
        ],
        [
          -1,
          -1,
          -1,
          -1
        ],
        [
          -1,
          -1,
          -1,
          -1
        ],
        [
          -1,
          -1,
          -1,
          -1
        ],
        [
          -1,
          -1,
          -1,
          -1
        ],
        [
          -1,
          -1,
          -1,
          -1
        ],
        [
          -1,
          -1,
          -1,
          -1
        ],
        [
          -1,
          -1,
          -1,
          -1
        ],
        [
          -1,
          -1,
          -1,
          -1
        ],
        [
          -1,
          -1,
          -1,
          -1
        ],
        [
          -1,
          -1,
          -1,
          -1
        ],
        [
          -1,
          -1,
          -1,
          -1
        ],
        [
          -1,
          -1,
          -1,
          -1
        ],
        [
          -1,
          -1,
          -1,
          -1
        ],
        [
          -1,
          -1,
          -1,
          -1
        ],
        [
          -1,
          -1,
          -1,
          -1
        ],
        [
          -1,
          -1,
          -1,
          -1
        ],
        [
          -1,
          -1,
          -1,
          -1
        ],
        [
          -1,
          -1,
          -1,
          -1
        ],
        [
          -1,
          -1,
          -1,
          -1
        ],
        [
          -1,
          -1,
          -1,
          -1
        ],
        [
          -1,
          -1,
          -1,
          -1
        ],
        [
          -1,
          -1,
          -1,
          -1
        ],
        [
          -1,
          -1,
          -1,
          -1
        ],
        [
          -1,
          -1,
          -1,
          -1
        ],
        [
          -1,
          -1,
          -1,
          -1
        ],
        [
          -1,
          -1,
          -1,
          -1
        ],
        [
          -1,
          -1,
          -1,
          -1
        ],
        [
          -1,
          -1,
          -1,
          -1
        ],
        [
          -1,
          -1,
          -1,
          -1
        ],
        [
          -1,
          -1,
          -1,
          -1
        ],
        [
          -1,
          -1,
          -1,
          -1
        ],
        [
          -1,
          -1,
          -1,
          -1
        ],
        [
          -1,
          -1,
          -1,
          -1
        ],
        [
          -1,
          -1,
          -1,
          -1
        ],
        [
          -1,
          -1,
          -1,
          -1
        ],
        [
          -1,
          -1,
          -1,
          -1
        ],
        [
          -1,
          -1,
          -1,
          -1
        ],
        [
          -1,
          -1,
          -1,
          -1
        ],
        [
          -1,
          -1,
          -1,
          -1
        ],
        [
          -1,
          -1,
          -1,
          -1
        ],
        [
          -1,
          -1,
          -1,
          -1
        ],
        [
          -1,
          -1,
          -1,
          -1
        ],
        [
          -1,
          -1,
          -1,
          -1
        ],
        [
          -1,
          -1,
          -1,
          -1
        ],
        [
          -1,
          -1,
          -1,
          -1
        ],
        [
          -1,
          -1,
          -1,
          -1
        ],
        [
          -1,
          -1,
          -1,
          -1
        ],
        [
          -1,
          -1,
          -1,
          -1
        ],
        [
          -1,
          -1,
          -1,
          -1
        ],
        [
          -1,
          -1,
          -1,
          -1
        ],
        [
          -1,
          -1,
          -1,
          -1
        ],
        [
          -1,
          -1,
          -1,
          -1
        ],
        [
          -1,
          -1,
          -1,
          -1
        ],
        [
          -1,
          -1,
          -1,
          -1
        ],
        [
          -1,
          -1,
          -1,
          -1
        ],
        [
          -1,
          -1,
          -1,
          -1
        ],
        [
          -1,
          -1,
          -1,
          -1
        ],
        [
          -1,
          -1,
          -1,
          -1
        ],
        [
          -1,
          -1,
          -1,
          -1
        ],
        [
          -1,
          -1,
          -1,
          -1
        ],
        [
          -1,
          -1,
          -1,
          -1
        ],
        [
          -1,
          -1,
          -1,
          -1
        ],
        [
          -1,
          -1,
          -1,
          -1
        ],
        [
          -1,
          -1,
          -1,
          -1
        ],
        [
          -1,
          -1,
          -1,
          -1
        ],
        [
          -1,
          -1,
          -1,
          -1
        ],
        [
          -1,
          -1,
          -1,
          -1
        ],
        [
          -1,
          -1,
          -1,
          -1
        ],
        [
          -1,
          -1,
          -1,
          -1
        ],
        [
          -1,
          -1,
          -1,
          -1
        ],
        [
          -1,
          -1,
          -1,
          -1
        ],
        [
          -1,
          -1,
          -1,
          -1
        ],
        [
          -1,
          -1,
          -1,
          -1
        ],
        [
          -1,
          -1,
          -1,
          -1
        ],
        [
          -1,
          -1,
          -1,
          -1
        ],
        [
          -1,
          -1,
          -1,
          -1
        ],
        [
          -1,
          -1,
          -1,
          -1
        ],
        [
          -1,
          -1,
          -1,
          -1
        ],
        [
          -1,
          -1,
          -1,
          -1
        ],
        [
          -1,
          -1,
          -1,
          -1
        ],
        [
          -1,
          -1,
          -1,
          -1
        ],
        [
          -1,
          -1,
          -1,
          -1
        ],
        [
          -1,
          -1,
          -1,
          -1
        ],
        [
          -1,
          -1,
          -1,
          -1
        ],
        [
          -1,
          -1,
          -1,
          -1
        ],
        [
          -1,
          -1,
          -1,
          -1
        ],
        [
          -1,
          -1,
          -1,
          -1
        ],
        [
          -1,
          -1,
          -1,
          -1
        ],
        [
          -1,
          -1,
          -1,
          -1
        ],
        [
          -1,
          -1,
          -1,
          -1
        ],
        [
          -1,
          -1,
          -1,
          -1
        ],
        [
          -1,
          -1,
          -1,
          -1
        ],
        [
          -1,
          -1,
          -1,
          -1
        ],
        [
          -1,
          -1,
          -1,
          -1
        ],
        [
          -1,
          -1,
          -1,
          -1
        ],
        [
          -1,
          -1,
          -1,
          -1
        ],
        [
          -1,
          -1,
          -1,
          -1
        ],
        [
          -1,
          -1,
          -1,
          -1
        ],
        [
          -1,
          -1,
          -1,
          -1
        ],
        [
          -1,
          -1,
          -1,
          -1
        ],
        [
          -1,
          -1,
          -1,
          -1
        ],
        [
          -1,
          -1,
          -1,
          -1
        ],
        [
          -1,
          -1,
          -1,
          -1
        ],
        [
          -1,
          -1,
          -1,
          -1
        ],
        [
          -1,
          -1,
          -1,
          -1
        ],
        [
          -1,
          -1,
          -1,
          -1
        ],
        [
          -1,
          -1,
          -1,
          -1
        ],
        [
          -1,
          -1,
          -1,
          -1
        ],
        [
          -1,
          -1,
          -1,
          -1
        ],
        [
          -1,
          -1,
          -1,
          -1
        ],
        [
          -1,
          -1,
          -1,
          -1
        ],
        [
          -1,
          -1,
          -1,
          -1
        ],
        [
          -1,
          -1,
          -1,
          -1
        ],
        [
          -1,
          -1,
          -1,
          -1
        ],
        [
          -1,
          -1,
          -1,
          -1
        ],
        [
          -1,
          -1,
          -1,
          -1
        ],
        [
          -1,
          -1,
          -1,
          -1
        ],
        [
          -1,
          -1,
          -1,
          -1
        ],
        [
          -1,
          -1,
          -1,
          -1
        ],
        [
          -1,
          -1,
          -1,
          -1
        ],
        [
          -1,
          -1,
          -1,
          -1
        ],
        [
          -1,
          -1,
          -1,
          -1
        ],
        [
          -1,
          -1,
          -1,
          -1
        ],
        [
          -1,
          -1,
          -1,
          -1
        ],
        [
          -1,
          -1,
          -1,
          -1
        ],
        [
          -1,
          -1,
          -1,
          -1
        ],
        [
          -1,
          -1,
          -1,
          -1
        ],
        [
          -1,
          -1,
          -1,
          -1
        ],
        [
          -1,
          -1,
          -1,
          -1
        ],
        [
          -1,
          -1,
          -1,
          -1
        ],
        [
          -1,
          -1,
          -1,
          -1
        ],
        [
          -1,
          -1,
          -1,
          -1
        ],
        [
          -1,
          -1,
          -1,
          -1
        ],
        [
          -1,
          -1,
          -1,
          -1
        ],
        [
          -1,
          -1,
          -1,
          -1
        ],
        [
          -1,
          -1,
          -1,
          -1
        ],
        [
          -1,
          -1,
          -1,
          -1
        ],
        [
          -1,
          -1,
          -1,
          -1
        ],
        [
          -1,
          -1,
          -1,
          -1
        ],
        [
          -1,
          -1,
          -1,
          -1
        ],
        [
          -1,
          -1,
          -1,
          -1
        ],
        [
          -1,
          -1,
          -1,
          -1
        ],
        [
          -1,
          -1,
          -1,
          -1
        ],
        [
          -1,
          -1,
          -1,
          -1
        ],
        [
          -1,
          -1,
          -1,
          -1
        ],
        [
          -1,
          -1,
          -1,
          -1
        ],
        [
          -1,
          -1,
          -1,
          -1
        ],
        [
          -1,
          -1,
          -1,
          -1
        ],
        [
          -1,
          -1,
          -1,
          -1
        ],
        [
          -1,
          -1,
          -1,
          -1
        ],
        [
          -1,
          -1,
          -1,
          -1
        ],
        [
          -1,
          -1,
          -1,
          -1
        ],
        [
          -1,
          -1,
          -1,
          -1
        ],
        [
          -1,
          -1,
          -1,
          -1
        ],
        [
          -1,
          -1,
          -1,
          -1
        ],
        [
          -1,
          -1,
          -1,
          -1
        ],
        [
          -1,
          -1,
          -1,
          -1
        ],
        [
          -1,
          -1,
          -1,
          -1
        ],
        [
          -1,
          -1,
          -1,
          -1
        ],
        [
          -1,
          -1,
          -1,
          -1
        ],
        [
          -1,
          -1,
          -1,
          -1
        ],
        [
          -1,
          -1,
          -1,
          -1
        ],
        [
          -1,
          -1,
          -1,
          -1
        ],
        [
          -1,
          -1,
          -1,
          -1
        ],
        [
          -1,
          -1,
          -1,
          -1
        ],
        [
          -1,
          -1,
          -1,
          -1
        ],
        [
          -1,
          -1,
          -1,
          -1
        ],
        [
          -1,
          -1,
          -1,
          -1
        ],
        [
          -1,
          -1,
          -1,
          -1
        ],
        [
          -1,
          -1,
          -1,
          -1
        ],
        [
          -1,
          -1,
          -1,
          -1
        ],
        [
          -1,
          -1,
          -1,
          -1
        ],
        [
          -1,
          -1,
          -1,
          -1
        ],
        [
          -1,
          -1,
          -1,
          -1
        ],
        [
          -1,
          -1,
          -1,
          -1
        ],
        [
          -1,
          -1,
          -1,
          -1
        ],
        [
          -1,
          -1,
          -1,
          -1
        ],
        [
          -1,
          -1,
          -1,
          -1
        ],
        [
          -1,
          -1,
          -1,
          -1
        ],
        [
          -1,
          -1,
          -1,
          -1
        ],
        [
          -1,
          -1,
          -1,
          -1
        ],
        [
          -1,
          -1,
          -1,
          -1
        ],
        [
          -1,
          -1,
          -1,
          -1
        ],
        [
          -1,
          -1,
          -1,
          -1
        ],
        [
          -1,
          -1,
          -1,
          -1
        ],
        [
          -1,
          -1,
          -1,
          -1
        ],
        [
          -1,
          -1,
          -1,
          -1
        ],
        [
          -1,
          -1,
          -1,
          -1
        ],
        [
          -1,
          -1,
          -1,
          -1
        ],
        [
          -1,
          -1,
          -1,
          -1
        ],
        [
          -1,
          -1,
          -1,
          -1
        ],
        [
          -1,
          -1,
          -1,
          -1
        ],
        [
          -1,
          -1,
          -1,
          -1
        ],
        [
          -1,
          -1,
          -1,
          -1
        ],
        [
          -1,
          -1,
          -1,
          -1
        ],
        [
          -1,
          -1,
          -1,
          -1
        ],
        [
          -1,
          -1,
          -1,
          -1
        ],
        [
          -1,
          -1,
          -1,
          -1
        ],
        [
          -1,
          -1,
          -1,
          -1
        ],
        [
          -1,
          -1,
          -1,
          -1
        ],
        [
          -1,
          -1,
          -1,
          -1
        ],
        [
          -1,
          -1,
          -1,
          -1
        ],
        [
          -1,
          -1,
          -1,
          -1
        ],
        [
          -1,
          -1,
          -1,
          -1
        ],
        [
          -1,
          -1,
          -1,
          -1
        ],
        [
          -1,
          -1,
          -1,
          -1
        ],
        [
          -1,
          -1,
          -1,
          -1
        ],
        [
          -1,
          -1,
          -1,
          -1
        ],
        [
          -1,
          -1,
          -1,
          -1
        ],
        [
          -1,
          -1,
          -1,
          -1
        ],
        [
          -1,
          -1,
          -1,
          -1
        ],
        [
          -1,
          -1,
          -1,
          -1
        ],
        [
          -1,
          -1,
          -1,
          -1
        ],
        [
          -1,
          -1,
          -1,
          -1
        ],
        [
          -1,
          -1,
          -1,
          -1
        ],
        [
          -1,
          -1,
          -1,
          -1
        ],
        [
          -1,
          -1,
          -1,
          -1
        ],
        [
          -1,
          -1,
          -1,
          -1
        ],
        [
          -1,
          -1,
          -1,
          -1
        ],
        [
          -1,
          -1,
          -1,
          -1
        ],
        [
          -1,
          -1,
          -1,
          -1
        ],
        [
          -1,
          -1,
          -1,
          -1
        ],
        [
          -1,
          -1,
          -1,
          -1
        ],
        [
          -1,
          -1,
          -1,
          -1
        ],
        [
          -1,
          -1,
          -1,
          -1
        ],
        [
          -1,
          -1,
          -1,
          -1
        ],
        [
          -1,
          -1,
          -1,
          -1
        ],
        [
          -1,
          -1,
          -1,
          -1
        ],
        [
          -1,
          -1,
          -1,
          -1
        ],
        [
          -1,
          -1,
          -1,
          -1
        ],
        [
          -1,
          -1,
          -1,
          -1
        ],
        [
          -1,
          -1,
          -1,
          -1
        ],
        [
          -1,
          -1,
          -1,
          -1
        ],
        [
          -1,
          -1,
          -1,
          -1
        ],
        [
          -1,
          -1,
          -1,
          -1
        ],
        [
          -1,
          -1,
          -1,
          -1
        ],
        [
          -1,
          -1,
          -1,
          -1
        ],
        [
          -1,
          -1,
          -1,
          -1
        ],
        [
          -1,
          -1,
          -1,
          -1
        ],
        [
          -1,
          -1,
          -1,
          -1
        ],
        [
          -1,
          -1,
          -1,
          -1
        ],
        [
          -1,
          -1,
          -1,
          -1
        ],
        [
          -1,
          -1,
          -1,
          -1
        ],
        [
          -1,
          -1,
          -1,
          -1
        ],
        [
          -1,
          -1,
          -1,
          -1
        ],
        [
          -1,
          -1,
          -1,
          -1
        ],
        [
          -1,
          -1,
          -1,
          -1
        ],
        [
          -1,
          -1,
          -1,
          -1
        ],
        [
          -1,
          -1,
          -1,
          -1
        ],
        [
          -1,
          -1,
          -1,
          -1
        ],
        [
          -1,
          -1,
          -1,
          -1
        ],
        [
          -1,
          -1,
          -1,
          -1
        ],
        [
          -1,
          -1,
          -1,
          -1
        ],
        [
          -1,
          -1,
          -1,
          -1
        ],
        [
          -1,
          -1,
          -1,
          -1
        ],
        [
          -1,
          -1,
          -1,
          -1
        ],
        [
          -1,
          -1,
          -1,
          -1
        ],
        [
          -1,
          -1,
          -1,
          -1
        ],
        [
          -1,
          -1,
          -1,
          -1
        ],
        [
          -1,
          -1,
          -1,
          -1
        ],
        [
          -1,
          -1,
          -1,
          -1
        ],
        [
          -1,
          -1,
          -1,
          -1
        ],
        [
          -1,
          -1,
          -1,
          -1
        ],
        [
          -1,
          -1,
          -1,
          -1
        ],
        [
          -1,
          -1,
          -1,
          -1
        ],
        [
          -1,
          -1,
          -1,
          -1
        ],
        [
          -1,
          -1,
          -1,
          -1
        ],
        [
          -1,
          -1,
          -1,
          -1
        ],
        [
          -1,
          -1,
          -1,
          -1
        ],
        [
          -1,
          -1,
          -1,
          -1
        ],
        [
          -1,
          -1,
          -1,
          -1
        ],
        [
          -1,
          -1,
          -1,
          -1
        ],
        [
          -1,
          -1,
          -1,
          -1
        ],
        [
          -1,
          -1,
          -1,
          -1
        ],
        [
          -1,
          -1,
          -1,
          -1
        ],
        [
          -1,
          -1,
          -1,
          -1
        ],
        [
          -1,
          -1,
          -1,
          -1
        ],
        [
          -1,
          -1,
          -1,
          -1
        ],
        [
          -1,
          -1,
          -1,
          -1
        ],
        [
          -1,
          -1,
          -1,
          -1
        ],
        [
          -1,
          -1,
          -1,
          -1
        ],
        [
          -1,
          -1,
          -1,
          -1
        ],
        [
          -1,
          -1,
          -1,
          -1
        ],
        [
          -1,
          -1,
          -1,
          -1
        ],
        [
          -1,
          -1,
          -1,
          -1
        ],
        [
          -1,
          -1,
          -1,
          -1
        ],
        [
          -1,
          -1,
          -1,
          -1
        ],
        [
          -1,
          -1,
          -1,
          -1
        ],
        [
          -1,
          -1,
          -1,
          -1
        ],
        [
          -1,
          -1,
          -1,
          -1
        ],
        [
          -1,
          -1,
          -1,
          -1
        ],
        [
          -1,
          -1,
          -1,
          -1
        ],
        [
          -1,
          -1,
          -1,
          -1
        ],
        [
          -1,
          -1,
          -1,
          -1
        ],
        [
          -1,
          -1,
          -1,
          -1
        ],
        [
          -1,
          -1,
          -1,
          -1
        ],
        [
          -1,
          -1,
          -1,
          -1
        ],
        [
          -1,
          -1,
          -1,
          -1
        ],
        [
          -1,
          -1,
          -1,
          -1
        ],
        [
          -1,
          -1,
          -1,
          -1
        ],
        [
          -1,
          -1,
          -1,
          -1
        ],
        [
          -1,
          -1,
          -1,
          -1
        ],
        [
          -1,
          -1,
          -1,
          -1
        ],
        [
          -1,
          -1,
          -1,
          -1
        ],
        [
          -1,
          -1,
          -1,
          -1
        ],
        [
          -1,
          -1,
          -1,
          -1
        ],
        [
          -1,
          -1,
          -1,
          -1
        ],
        [
          -1,
          -1,
          -1,
          -1
        ],
        [
          -1,
          -1,
          -1,
          -1
        ],
        [
          -1,
          -1,
          -1,
          -1
        ],
        [
          -1,
          -1,
          -1,
          -1
        ],
        [
          -1,
          -1,
          -1,
          -1
        ],
        [
          -1,
          -1,
          -1,
          -1
        ],
        [
          -1,
          -1,
          -1,
          -1
        ],
        [
          -1,
          -1,
          -1,
          -1
        ],
        [
          -1,
          -1,
          -1,
          -1
        ],
        [
          -1,
          -1,
          -1,
          -1
        ],
        [
          -1,
          -1,
          -1,
          -1
        ],
        [
          -1,
          -1,
          -1,
          -1
        ],
        [
          -1,
          -1,
          -1,
          -1
        ],
        [
          -1,
          -1,
          -1,
          -1
        ],
        [
          -1,
          -1,
          -1,
          -1
        ],
        [
          -1,
          -1,
          -1,
          -1
        ],
        [
          -1,
          -1,
          -1,
          -1
        ],
        [
          -1,
          -1,
          -1,
          -1
        ],
        [
          -1,
          -1,
          -1,
          -1
        ],
        [
          -1,
          -1,
          -1,
          -1
        ],
        [
          -1,
          -1,
          -1,
          -1
        ],
        [
          -1,
          -1,
          -1,
          -1
        ],
        [
          -1,
          -1,
          -1,
          -1
        ],
        [
          -1,
          -1,
          -1,
          -1
        ],
        [
          -1,
          -1,
          -1,
          -1
        ],
        [
          -1,
          -1,
          -1,
          -1
        ],
        [
          -1,
          -1,
          -1,
          -1
        ],
        [
          -1,
          -1,
          -1,
          -1
        ],
        [
          -1,
          -1,
          -1,
          -1
        ],
        [
          -1,
          -1,
          -1,
          -1
        ],
        [
          -1,
          -1,
          -1,
          -1
        ],
        [
          -1,
          -1,
          -1,
          -1
        ],
        [
          -1,
          -1,
          -1,
          -1
        ],
        [
          -1,
          -1,
          -1,
          -1
        ],
        [
          -1,
          -1,
          -1,
          -1
        ],
        [
          -1,
          -1,
          -1,
          -1
        ],
        [
          -1,
          -1,
          -1,
          -1
        ],
        [
          -1,
          -1,
          -1,
          -1
        ],
        [
          -1,
          -1,
          -1,
          -1
        ],
        [
          -1,
          -1,
          -1,
          -1
        ],
        [
          -1,
          -1,
          -1,
          -1
        ],
        [
          -1,
          -1,
          -1,
          -1
        ],
        [
          -1,
          -1,
          -1,
          -1
        ],
        [
          -1,
          -1,
          -1,
          -1
        ],
        [
          -1,
          -1,
          -1,
          -1
        ],
        [
          -1,
          -1,
          -1,
          -1
        ],
        [
          -1,
          -1,
          -1,
          -1
        ],
        [
          -1,
          -1,
          -1,
          -1
        ],
        [
          -1,
          -1,
          -1,
          -1
        ],
        [
          -1,
          -1,
          -1,
          -1
        ],
        [
          -1,
          -1,
          -1,
          -1
        ],
        [
          -1,
          -1,
          -1,
          -1
        ],
        [
          -1,
          -1,
          -1,
          -1
        ],
        [
          -1,
          -1,
          -1,
          -1
        ],
        [
          -1,
          -1,
          -1,
          -1
        ],
        [
          -1,
          -1,
          -1,
          -1
        ],
        [
          -1,
          -1,
          -1,
          -1
        ],
        [
          -1,
          -1,
          -1,
          -1
        ],
        [
          -1,
          -1,
          -1,
          -1
        ],
        [
          -1,
          -1,
          -1,
          -1
        ],
        [
          -1,
          -1,
          -1,
          -1
        ],
        [
          -1,
          -1,
          -1,
          -1
        ],
        [
          -1,
          -1,
          -1,
          -1
        ],
        [
          -1,
          -1,
          -1,
          -1
        ],
        [
          -1,
          -1,
          -1,
          -1
        ],
        [
          -1,
          -1,
          -1,
          -1
        ],
        [
          -1,
          -1,
          -1,
          -1
        ],
        [
          -1,
          -1,
          -1,
          -1
        ],
        [
          -1,
          -1,
          -1,
          -1
        ],
        [
          -1,
          -1,
          -1,
          -1
        ],
        [
          -1,
          -1,
          -1,
          -1
        ],
        [
          -1,
          -1,
          -1,
          -1
        ],
        [
          -1,
          -1,
          -1,
          -1
        ],
        [
          -1,
          -1,
          -1,
          -1
        ],
        [
          -1,
          -1,
          -1,
          -1
        ],
        [
          -1,
          -1,
          -1,
          -1
        ],
        [
          -1,
          -1,
          -1,
          -1
        ],
        [
          -1,
          -1,
          -1,
          -1
        ],
        [
          -1,
          -1,
          -1,
          -1
        ],
        [
          -1,
          -1,
          -1,
          -1
        ],
        [
          -1,
          -1,
          -1,
          -1
        ],
        [
          -1,
          -1,
          -1,
          -1
        ],
        [
          -1,
          -1,
          -1,
          -1
        ],
        [
          -1,
          -1,
          -1,
          -1
        ],
        [
          -1,
          -1,
          -1,
          -1
        ],
        [
          -1,
          -1,
          -1,
          -1
        ],
        [
          -1,
          -1,
          -1,
          -1
        ],
        [
          -1,
          -1,
          -1,
          -1
        ],
        [
          -1,
          -1,
          -1,
          -1
        ],
        [
          -1,
          -1,
          -1,
          -1
        ],
        [
          -1,
          -1,
          -1,
          -1
        ],
        [
          -1,
          -1,
          -1,
          -1
        ],
        [
          -1,
          -1,
          -1,
          -1
        ],
        [
          -1,
          -1,
          -1,
          -1
        ],
        [
          -1,
          -1,
          -1,
          -1
        ],
        [
          -1,
          -1,
          -1,
          -1
        ],
        [
          -1,
          -1,
          -1,
          -1
        ],
        [
          -1,
          -1,
          -1,
          -1
        ],
        [
          -1,
          -1,
          -1,
          -1
        ],
        [
          -1,
          -1,
          -1,
          -1
        ],
        [
          -1,
          -1,
          -1,
          -1
        ],
        [
          -1,
          -1,
          -1,
          -1
        ],
        [
          -1,
          -1,
          -1,
          -1
        ],
        [
          -1,
          -1,
          -1,
          -1
        ],
        [
          -1,
          -1,
          -1,
          -1
        ],
        [
          -1,
          -1,
          -1,
          -1
        ],
        [
          -1,
          -1,
          -1,
          -1
        ],
        [
          -1,
          -1,
          -1,
          -1
        ],
        [
          -1,
          -1,
          -1,
          -1
        ],
        [
          -1,
          -1,
          -1,
          -1
        ],
        [
          -1,
          -1,
          -1,
          -1
        ],
        [
          -1,
          -1,
          -1,
          -1
        ],
        [
          -1,
          -1,
          -1,
          -1
        ],
        [
          -1,
          -1,
          -1,
          -1
        ],
        [
          -1,
          -1,
          -1,
          -1
        ],
        [
          -1,
          -1,
          -1,
          -1
        ],
        [
          -1,
          -1,
          -1,
          -1
        ],
        [
          -1,
          -1,
          -1,
          -1
        ],
        [
          -1,
          -1,
          -1,
          -1
        ],
        [
          -1,
          -1,
          -1,
          -1
        ],
        [
          -1,
          -1,
          -1,
          -1
        ],
        [
          -1,
          -1,
          -1,
          -1
        ],
        [
          -1,
          -1,
          -1,
          -1
        ],
        [
          -1,
          -1,
          -1,
          -1
        ],
        [
          -1,
          -1,
          -1,
          -1
        ],
        [
          -1,
          -1,
          -1,
          -1
        ],
        [
          -1,
          -1,
          -1,
          -1
        ],
        [
          -1,
          -1,
          -1,
          -1
        ],
        [
          -1,
          -1,
          -1,
          -1
        ],
        [
          -1,
          -1,
          -1,
          -1
        ],
        [
          -1,
          -1,
          -1,
          -1
        ],
        [
          -1,
          -1,
          -1,
          -1
        ],
        [
          -1,
          -1,
          -1,
          -1
        ],
        [
          -1,
          -1,
          -1,
          -1
        ],
        [
          -1,
          -1,
          -1,
          -1
        ],
        [
          -1,
          -1,
          -1,
          -1
        ],
        [
          -1,
          -1,
          -1,
          -1
        ],
        [
          -1,
          -1,
          -1,
          -1
        ],
        [
          -1,
          -1,
          -1,
          -1
        ],
        [
          -1,
          -1,
          -1,
          -1
        ],
        [
          -1,
          -1,
          -1,
          -1
        ],
        [
          -1,
          -1,
          -1,
          -1
        ],
        [
          -1,
          -1,
          -1,
          -1
        ],
        [
          -1,
          -1,
          -1,
          -1
        ],
        [
          -1,
          -1,
          -1,
          -1
        ],
        [
          -1,
          -1,
          -1,
          -1
        ],
        [
          -1,
          -1,
          -1,
          -1
        ],
        [
          -1,
          -1,
          -1,
          -1
        ],
        [
          -1,
          -1,
          -1,
          -1
        ],
        [
          -1,
          -1,
          -1,
          -1
        ],
        [
          -1,
          -1,
          -1,
          -1
        ],
        [
          -1,
          -1,
          -1,
          -1
        ],
        [
          -1,
          -1,
          -1,
          -1
        ],
        [
          -1,
          -1,
          -1,
          -1
        ],
        [
          -1,
          -1,
          -1,
          -1
        ],
        [
          -1,
          -1,
          -1,
          -1
        ],
        [
          -1,
          -1,
          -1,
          -1
        ],
        [
          -1,
          -1,
          -1,
          -1
        ],
        [
          -1,
          -1,
          -1,
          -1
        ],
        [
          -1,
          -1,
          -1,
          -1
        ],
        [
          -1,
          -1,
          -1,
          -1
        ],
        [
          -1,
          -1,
          -1,
          -1
        ],
        [
          -1,
          -1,
          -1,
          -1
        ],
        [
          -1,
          -1,
          -1,
          -1
        ],
        [
          -1,
          -1,
          -1,
          -1
        ],
        [
          -1,
          -1,
          -1,
          -1
        ],
        [
          -1,
          -1,
          -1,
          -1
        ],
        [
          -1,
          -1,
          -1,
          -1
        ],
        [
          -1,
          -1,
          -1,
          -1
        ],
        [
          -1,
          -1,
          -1,
          -1
        ],
        [
          -1,
          -1,
          -1,
          -1
        ],
        [
          -1,
          -1,
          -1,
          -1
        ]
      ],
      "stap_colors": [
        [
          266,
          10197915
        ],
        [
          32,
          10197915
        ],
        [
          53,
          10197915
        ],
        [
          74,
          4868682
        ],
        [
          95,
          10197915
        ],
        [
          116,
          4210943
        ],
        [
          137,
          10197915
        ],
        [
          158,
          4868682
        ],
        [
          179,
          10197915
        ],
        [
          200,
          4210943
        ],
        [
          221,
          10197915
        ],
        [
          242,
          4868682
        ]
      ],
      "scafLoop": [],
      "stapLoop": []
    },
    {
      "num": 14,
      "row": 14,
      "col": 14,
      "scaf": [
        [
          -1,
          -1,
          -1,
          -1
        ],
        [
          -1,
          -1,
          -1,
          -1
        ],
        [
          -1,
          -1,
          -1,
          -1
        ],
        [
          -1,
          -1,
          -1,
          -1
        ],
        [
          -1,
          -1,
          -1,
          -1
        ],
        [
          -1,
          -1,
          -1,
          -1
        ],
        [
          -1,
          -1,
          -1,
          -1
        ],
        [
          -1,
          -1,
          -1,
          -1
        ],
        [
          -1,
          -1,
          -1,
          -1
        ],
        [
          -1,
          -1,
          -1,
          -1
        ],
        [
          -1,
          -1,
          -1,
          -1
        ],
        [
          -1,
          -1,
          -1,
          -1
        ],
        [
          -1,
          -1,
          -1,
          -1
        ],
        [
          -1,
          -1,
          -1,
          -1
        ],
        [
          -1,
          -1,
          -1,
          -1
        ],
        [
          -1,
          -1,
          -1,
          -1
        ],
        [
          -1,
          -1,
          -1,
          -1
        ],
        [
          -1,
          -1,
          -1,
          -1
        ],
        [
          -1,
          -1,
          -1,
          -1
        ],
        [
          -1,
          -1,
          -1,
          -1
        ],
        [
          -1,
          -1,
          -1,
          -1
        ],
        [
          -1,
          -1,
          -1,
          -1
        ],
        [
          -1,
          -1,
          -1,
          -1
        ],
        [
          -1,
          -1,
          -1,
          -1
        ],
        [
          -1,
          -1,
          -1,
          -1
        ],
        [
          -1,
          -1,
          -1,
          -1
        ],
        [
          -1,
          -1,
          -1,
          -1
        ],
        [
          -1,
          -1,
          -1,
          -1
        ],
        [
          -1,
          -1,
          -1,
          -1
        ],
        [
          -1,
          -1,
          -1,
          -1
        ],
        [
          -1,
          -1,
          -1,
          -1
        ],
        [
          -1,
          -1,
          -1,
          -1
        ],
        [
          13,
          32,
          14,
          33
        ],
        [
          14,
          32,
          14,
          34
        ],
        [
          14,
          33,
          14,
          35
        ],
        [
          14,
          34,
          14,
          36
        ],
        [
          14,
          35,
          14,
          37
        ],
        [
          14,
          36,
          14,
          38
        ],
        [
          14,
          37,
          14,
          39
        ],
        [
          14,
          38,
          14,
          40
        ],
        [
          14,
          39,
          14,
          41
        ],
        [
          14,
          40,
          14,
          42
        ],
        [
          14,
          41,
          14,
          43
        ],
        [
          14,
          42,
          14,
          44
        ],
        [
          14,
          43,
          14,
          45
        ],
        [
          14,
          44,
          14,
          46
        ],
        [
          14,
          45,
          14,
          47
        ],
        [
          14,
          46,
          14,
          48
        ],
        [
          14,
          47,
          14,
          49
        ],
        [
          14,
          48,
          14,
          50
        ],
        [
          14,
          49,
          14,
          51
        ],
        [
          14,
          50,
          14,
          52
        ],
        [
          14,
          51,
          14,
          53
        ],
        [
          14,
          52,
          14,
          54
        ],
        [
          14,
          53,
          14,
          55
        ],
        [
          14,
          54,
          14,
          56
        ],
        [
          14,
          55,
          14,
          57
        ],
        [
          14,
          56,
          14,
          58
        ],
        [
          14,
          57,
          14,
          59
        ],
        [
          14,
          58,
          14,
          60
        ],
        [
          14,
          59,
          14,
          61
        ],
        [
          14,
          60,
          14,
          62
        ],
        [
          14,
          61,
          14,
          63
        ],
        [
          14,
          62,
          14,
          64
        ],
        [
          14,
          63,
          14,
          65
        ],
        [
          14,
          64,
          14,
          66
        ],
        [
          14,
          65,
          14,
          67
        ],
        [
          14,
          66,
          14,
          68
        ],
        [
          14,
          67,
          14,
          69
        ],
        [
          14,
          68,
          14,
          70
        ],
        [
          14,
          69,
          14,
          71
        ],
        [
          14,
          70,
          14,
          72
        ],
        [
          14,
          71,
          14,
          73
        ],
        [
          14,
          72,
          14,
          74
        ],
        [
          14,
          73,
          14,
          75
        ],
        [
          14,
          74,
          14,
          76
        ],
        [
          14,
          75,
          14,
          77
        ],
        [
          14,
          76,
          14,
          78
        ],
        [
          14,
          77,
          14,
          79
        ],
        [
          14,
          78,
          14,
          80
        ],
        [
          14,
          79,
          14,
          81
        ],
        [
          14,
          80,
          14,
          82
        ],
        [
          14,
          81,
          14,
          83
        ],
        [
          14,
          82,
          14,
          84
        ],
        [
          14,
          83,
          14,
          85
        ],
        [
          14,
          84,
          14,
          86
        ],
        [
          14,
          85,
          14,
          87
        ],
        [
          14,
          86,
          14,
          88
        ],
        [
          14,
          87,
          14,
          89
        ],
        [
          14,
          88,
          14,
          90
        ],
        [
          14,
          89,
          14,
          91
        ],
        [
          14,
          90,
          14,
          92
        ],
        [
          14,
          91,
          14,
          93
        ],
        [
          14,
          92,
          14,
          94
        ],
        [
          14,
          93,
          14,
          95
        ],
        [
          14,
          94,
          14,
          96
        ],
        [
          14,
          95,
          14,
          97
        ],
        [
          14,
          96,
          14,
          98
        ],
        [
          14,
          97,
          14,
          99
        ],
        [
          14,
          98,
          14,
          100
        ],
        [
          14,
          99,
          14,
          101
        ],
        [
          14,
          100,
          14,
          102
        ],
        [
          14,
          101,
          14,
          103
        ],
        [
          14,
          102,
          14,
          104
        ],
        [
          14,
          103,
          14,
          105
        ],
        [
          14,
          104,
          14,
          106
        ],
        [
          14,
          105,
          14,
          107
        ],
        [
          14,
          106,
          14,
          108
        ],
        [
          14,
          107,
          14,
          109
        ],
        [
          14,
          108,
          14,
          110
        ],
        [
          14,
          109,
          14,
          111
        ],
        [
          14,
          110,
          14,
          112
        ],
        [
          14,
          111,
          14,
          113
        ],
        [
          14,
          112,
          14,
          114
        ],
        [
          14,
          113,
          14,
          115
        ],
        [
          14,
          114,
          14,
          116
        ],
        [
          14,
          115,
          14,
          117
        ],
        [
          14,
          116,
          14,
          118
        ],
        [
          14,
          117,
          14,
          119
        ],
        [
          14,
          118,
          14,
          120
        ],
        [
          14,
          119,
          14,
          121
        ],
        [
          14,
          120,
          14,
          122
        ],
        [
          14,
          121,
          14,
          123
        ],
        [
          14,
          122,
          14,
          124
        ],
        [
          14,
          123,
          14,
          125
        ],
        [
          14,
          124,
          14,
          126
        ],
        [
          14,
          125,
          14,
          127
        ],
        [
          14,
          126,
          14,
          128
        ],
        [
          14,
          127,
          14,
          129
        ],
        [
          14,
          128,
          14,
          130
        ],
        [
          14,
          129,
          14,
          131
        ],
        [
          14,
          130,
          14,
          132
        ],
        [
          14,
          131,
          14,
          133
        ],
        [
          14,
          132,
          14,
          134
        ],
        [
          14,
          133,
          14,
          135
        ],
        [
          14,
          134,
          14,
          136
        ],
        [
          14,
          135,
          14,
          137
        ],
        [
          14,
          136,
          14,
          138
        ],
        [
          14,
          137,
          14,
          139
        ],
        [
          14,
          138,
          14,
          140
        ],
        [
          14,
          139,
          14,
          141
        ],
        [
          14,
          140,
          14,
          142
        ],
        [
          14,
          141,
          14,
          143
        ],
        [
          14,
          142,
          14,
          144
        ],
        [
          14,
          143,
          14,
          145
        ],
        [
          14,
          144,
          14,
          146
        ],
        [
          14,
          145,
          14,
          147
        ],
        [
          14,
          146,
          14,
          148
        ],
        [
          14,
          147,
          14,
          149
        ],
        [
          14,
          148,
          14,
          150
        ],
        [
          14,
          149,
          14,
          151
        ],
        [
          14,
          150,
          14,
          152
        ],
        [
          14,
          151,
          14,
          153
        ],
        [
          14,
          152,
          14,
          154
        ],
        [
          14,
          153,
          14,
          155
        ],
        [
          14,
          154,
          14,
          156
        ],
        [
          14,
          155,
          14,
          157
        ],
        [
          14,
          156,
          14,
          158
        ],
        [
          14,
          157,
          14,
          159
        ],
        [
          14,
          158,
          14,
          160
        ],
        [
          14,
          159,
          14,
          161
        ],
        [
          14,
          160,
          14,
          162
        ],
        [
          14,
          161,
          14,
          163
        ],
        [
          14,
          162,
          14,
          164
        ],
        [
          14,
          163,
          14,
          165
        ],
        [
          14,
          164,
          14,
          166
        ],
        [
          14,
          165,
          14,
          167
        ],
        [
          14,
          166,
          14,
          168
        ],
        [
          14,
          167,
          14,
          169
        ],
        [
          14,
          168,
          14,
          170
        ],
        [
          14,
          169,
          14,
          171
        ],
        [
          14,
          170,
          14,
          172
        ],
        [
          14,
          171,
          14,
          173
        ],
        [
          14,
          172,
          14,
          174
        ],
        [
          14,
          173,
          14,
          175
        ],
        [
          14,
          174,
          14,
          176
        ],
        [
          14,
          175,
          14,
          177
        ],
        [
          14,
          176,
          14,
          178
        ],
        [
          14,
          177,
          14,
          179
        ],
        [
          14,
          178,
          14,
          180
        ],
        [
          14,
          179,
          14,
          181
        ],
        [
          14,
          180,
          14,
          182
        ],
        [
          14,
          181,
          14,
          183
        ],
        [
          14,
          182,
          14,
          184
        ],
        [
          14,
          183,
          14,
          185
        ],
        [
          14,
          184,
          14,
          186
        ],
        [
          14,
          185,
          14,
          187
        ],
        [
          14,
          186,
          14,
          188
        ],
        [
          14,
          187,
          14,
          189
        ],
        [
          14,
          188,
          14,
          190
        ],
        [
          14,
          189,
          14,
          191
        ],
        [
          14,
          190,
          14,
          192
        ],
        [
          14,
          191,
          14,
          193
        ],
        [
          14,
          192,
          14,
          194
        ],
        [
          14,
          193,
          14,
          195
        ],
        [
          14,
          194,
          14,
          196
        ],
        [
          14,
          195,
          14,
          197
        ],
        [
          14,
          196,
          14,
          198
        ],
        [
          14,
          197,
          14,
          199
        ],
        [
          14,
          198,
          14,
          200
        ],
        [
          14,
          199,
          14,
          201
        ],
        [
          14,
          200,
          14,
          202
        ],
        [
          14,
          201,
          14,
          203
        ],
        [
          14,
          202,
          14,
          204
        ],
        [
          14,
          203,
          14,
          205
        ],
        [
          14,
          204,
          14,
          206
        ],
        [
          14,
          205,
          14,
          207
        ],
        [
          14,
          206,
          14,
          208
        ],
        [
          14,
          207,
          14,
          209
        ],
        [
          14,
          208,
          14,
          210
        ],
        [
          14,
          209,
          14,
          211
        ],
        [
          14,
          210,
          14,
          212
        ],
        [
          14,
          211,
          14,
          213
        ],
        [
          14,
          212,
          14,
          214
        ],
        [
          14,
          213,
          14,
          215
        ],
        [
          14,
          214,
          14,
          216
        ],
        [
          14,
          215,
          14,
          217
        ],
        [
          14,
          216,
          14,
          218
        ],
        [
          14,
          217,
          14,
          219
        ],
        [
          14,
          218,
          14,
          220
        ],
        [
          14,
          219,
          14,
          221
        ],
        [
          14,
          220,
          14,
          222
        ],
        [
          14,
          221,
          14,
          223
        ],
        [
          14,
          222,
          14,
          224
        ],
        [
          14,
          223,
          14,
          225
        ],
        [
          14,
          224,
          14,
          226
        ],
        [
          14,
          225,
          14,
          227
        ],
        [
          14,
          226,
          14,
          228
        ],
        [
          14,
          227,
          14,
          229
        ],
        [
          14,
          228,
          14,
          230
        ],
        [
          14,
          229,
          14,
          231
        ],
        [
          14,
          230,
          14,
          232
        ],
        [
          14,
          231,
          14,
          233
        ],
        [
          14,
          232,
          14,
          234
        ],
        [
          14,
          233,
          14,
          235
        ],
        [
          14,
          234,
          14,
          236
        ],
        [
          14,
          235,
          14,
          237
        ],
        [
          14,
          236,
          14,
          238
        ],
        [
          14,
          237,
          14,
          239
        ],
        [
          14,
          238,
          14,
          240
        ],
        [
          14,
          239,
          14,
          241
        ],
        [
          14,
          240,
          14,
          242
        ],
        [
          14,
          241,
          14,
          243
        ],
        [
          14,
          242,
          14,
          244
        ],
        [
          14,
          243,
          14,
          245
        ],
        [
          14,
          244,
          14,
          246
        ],
        [
          14,
          245,
          14,
          247
        ],
        [
          14,
          246,
          14,
          248
        ],
        [
          14,
          247,
          14,
          249
        ],
        [
          14,
          248,
          14,
          250
        ],
        [
          14,
          249,
          14,
          251
        ],
        [
          14,
          250,
          14,
          252
        ],
        [
          14,
          251,
          14,
          253
        ],
        [
          14,
          252,
          14,
          254
        ],
        [
          14,
          253,
          14,
          255
        ],
        [
          14,
          254,
          14,
          256
        ],
        [
          14,
          255,
          14,
          257
        ],
        [
          14,
          256,
          14,
          258
        ],
        [
          14,
          257,
          14,
          259
        ],
        [
          14,
          258,
          14,
          260
        ],
        [
          14,
          259,
          14,
          261
        ],
        [
          14,
          260,
          14,
          262
        ],
        [
          14,
          261,
          14,
          263
        ],
        [
          14,
          262,
          14,
          264
        ],
        [
          14,
          263,
          14,
          265
        ],
        [
          14,
          264,
          14,
          266
        ],
        [
          14,
          265,
          14,
          267
        ],
        [
          14,
          266,
          14,
          268
        ],
        [
          14,
          267,
          14,
          269
        ],
        [
          14,
          268,
          14,
          270
        ],
        [
          14,
          269,
          14,
          271
        ],
        [
          14,
          270,
          14,
          272
        ],
        [
          14,
          271,
          14,
          273
        ],
        [
          14,
          272,
          14,
          274
        ],
        [
          14,
          273,
          14,
          275
        ],
        [
          14,
          274,
          14,
          276
        ],
        [
          14,
          275,
          14,
          277
        ],
        [
          14,
          276,
          14,
          278
        ],
        [
          14,
          277,
          14,
          279
        ],
        [
          14,
          278,
          14,
          280
        ],
        [
          14,
          279,
          14,
          281
        ],
        [
          14,
          280,
          14,
          282
        ],
        [
          14,
          281,
          14,
          283
        ],
        [
          14,
          282,
          15,
          283
        ],
        [
          -1,
          -1,
          -1,
          -1
        ],
        [
          -1,
          -1,
          -1,
          -1
        ],
        [
          -1,
          -1,
          -1,
          -1
        ],
        [
          -1,
          -1,
          -1,
          -1
        ],
        [
          -1,
          -1,
          -1,
          -1
        ],
        [
          -1,
          -1,
          -1,
          -1
        ],
        [
          -1,
          -1,
          -1,
          -1
        ],
        [
          -1,
          -1,
          -1,
          -1
        ],
        [
          -1,
          -1,
          -1,
          -1
        ],
        [
          -1,
          -1,
          -1,
          -1
        ],
        [
          -1,
          -1,
          -1,
          -1
        ],
        [
          -1,
          -1,
          -1,
          -1
        ],
        [
          -1,
          -1,
          -1,
          -1
        ],
        [
          -1,
          -1,
          -1,
          -1
        ],
        [
          -1,
          -1,
          -1,
          -1
        ],
        [
          -1,
          -1,
          -1,
          -1
        ],
        [
          -1,
          -1,
          -1,
          -1
        ],
        [
          -1,
          -1,
          -1,
          -1
        ],
        [
          -1,
          -1,
          -1,
          -1
        ],
        [
          -1,
          -1,
          -1,
          -1
        ],
        [
          -1,
          -1,
          -1,
          -1
        ],
        [
          -1,
          -1,
          -1,
          -1
        ],
        [
          -1,
          -1,
          -1,
          -1
        ],
        [
          -1,
          -1,
          -1,
          -1
        ],
        [
          -1,
          -1,
          -1,
          -1
        ],
        [
          -1,
          -1,
          -1,
          -1
        ],
        [
          -1,
          -1,
          -1,
          -1
        ],
        [
          -1,
          -1,
          -1,
          -1
        ],
        [
          -1,
          -1,
          -1,
          -1
        ],
        [
          -1,
          -1,
          -1,
          -1
        ],
        [
          -1,
          -1,
          -1,
          -1
        ],
        [
          -1,
          -1,
          -1,
          -1
        ],
        [
          -1,
          -1,
          -1,
          -1
        ],
        [
          -1,
          -1,
          -1,
          -1
        ],
        [
          -1,
          -1,
          -1,
          -1
        ],
        [
          -1,
          -1,
          -1,
          -1
        ],
        [
          -1,
          -1,
          -1,
          -1
        ],
        [
          -1,
          -1,
          -1,
          -1
        ],
        [
          -1,
          -1,
          -1,
          -1
        ],
        [
          -1,
          -1,
          -1,
          -1
        ],
        [
          -1,
          -1,
          -1,
          -1
        ],
        [
          -1,
          -1,
          -1,
          -1
        ],
        [
          -1,
          -1,
          -1,
          -1
        ],
        [
          -1,
          -1,
          -1,
          -1
        ],
        [
          -1,
          -1,
          -1,
          -1
        ],
        [
          -1,
          -1,
          -1,
          -1
        ],
        [
          -1,
          -1,
          -1,
          -1
        ],
        [
          -1,
          -1,
          -1,
          -1
        ],
        [
          -1,
          -1,
          -1,
          -1
        ],
        [
          -1,
          -1,
          -1,
          -1
        ],
        [
          -1,
          -1,
          -1,
          -1
        ],
        [
          -1,
          -1,
          -1,
          -1
        ],
        [
          -1,
          -1,
          -1,
          -1
        ],
        [
          -1,
          -1,
          -1,
          -1
        ],
        [
          -1,
          -1,
          -1,
          -1
        ],
        [
          -1,
          -1,
          -1,
          -1
        ],
        [
          -1,
          -1,
          -1,
          -1
        ],
        [
          -1,
          -1,
          -1,
          -1
        ],
        [
          -1,
          -1,
          -1,
          -1
        ],
        [
          -1,
          -1,
          -1,
          -1
        ],
        [
          -1,
          -1,
          -1,
          -1
        ],
        [
          -1,
          -1,
          -1,
          -1
        ],
        [
          -1,
          -1,
          -1,
          -1
        ],
        [
          -1,
          -1,
          -1,
          -1
        ],
        [
          -1,
          -1,
          -1,
          -1
        ],
        [
          -1,
          -1,
          -1,
          -1
        ],
        [
          -1,
          -1,
          -1,
          -1
        ],
        [
          -1,
          -1,
          -1,
          -1
        ],
        [
          -1,
          -1,
          -1,
          -1
        ],
        [
          -1,
          -1,
          -1,
          -1
        ],
        [
          -1,
          -1,
          -1,
          -1
        ],
        [
          -1,
          -1,
          -1,
          -1
        ],
        [
          -1,
          -1,
          -1,
          -1
        ],
        [
          -1,
          -1,
          -1,
          -1
        ],
        [
          -1,
          -1,
          -1,
          -1
        ],
        [
          -1,
          -1,
          -1,
          -1
        ],
        [
          -1,
          -1,
          -1,
          -1
        ],
        [
          -1,
          -1,
          -1,
          -1
        ],
        [
          -1,
          -1,
          -1,
          -1
        ],
        [
          -1,
          -1,
          -1,
          -1
        ],
        [
          -1,
          -1,
          -1,
          -1
        ],
        [
          -1,
          -1,
          -1,
          -1
        ],
        [
          -1,
          -1,
          -1,
          -1
        ],
        [
          -1,
          -1,
          -1,
          -1
        ],
        [
          -1,
          -1,
          -1,
          -1
        ],
        [
          -1,
          -1,
          -1,
          -1
        ],
        [
          -1,
          -1,
          -1,
          -1
        ],
        [
          -1,
          -1,
          -1,
          -1
        ],
        [
          -1,
          -1,
          -1,
          -1
        ],
        [
          -1,
          -1,
          -1,
          -1
        ],
        [
          -1,
          -1,
          -1,
          -1
        ],
        [
          -1,
          -1,
          -1,
          -1
        ],
        [
          -1,
          -1,
          -1,
          -1
        ],
        [
          -1,
          -1,
          -1,
          -1
        ],
        [
          -1,
          -1,
          -1,
          -1
        ],
        [
          -1,
          -1,
          -1,
          -1
        ],
        [
          -1,
          -1,
          -1,
          -1
        ],
        [
          -1,
          -1,
          -1,
          -1
        ],
        [
          -1,
          -1,
          -1,
          -1
        ],
        [
          -1,
          -1,
          -1,
          -1
        ],
        [
          -1,
          -1,
          -1,
          -1
        ],
        [
          -1,
          -1,
          -1,
          -1
        ],
        [
          -1,
          -1,
          -1,
          -1
        ],
        [
          -1,
          -1,
          -1,
          -1
        ],
        [
          -1,
          -1,
          -1,
          -1
        ],
        [
          -1,
          -1,
          -1,
          -1
        ],
        [
          -1,
          -1,
          -1,
          -1
        ],
        [
          -1,
          -1,
          -1,
          -1
        ],
        [
          -1,
          -1,
          -1,
          -1
        ],
        [
          -1,
          -1,
          -1,
          -1
        ],
        [
          -1,
          -1,
          -1,
          -1
        ],
        [
          -1,
          -1,
          -1,
          -1
        ],
        [
          -1,
          -1,
          -1,
          -1
        ],
        [
          -1,
          -1,
          -1,
          -1
        ],
        [
          -1,
          -1,
          -1,
          -1
        ],
        [
          -1,
          -1,
          -1,
          -1
        ],
        [
          -1,
          -1,
          -1,
          -1
        ],
        [
          -1,
          -1,
          -1,
          -1
        ],
        [
          -1,
          -1,
          -1,
          -1
        ],
        [
          -1,
          -1,
          -1,
          -1
        ],
        [
          -1,
          -1,
          -1,
          -1
        ],
        [
          -1,
          -1,
          -1,
          -1
        ],
        [
          -1,
          -1,
          -1,
          -1
        ],
        [
          -1,
          -1,
          -1,
          -1
        ],
        [
          -1,
          -1,
          -1,
          -1
        ],
        [
          -1,
          -1,
          -1,
          -1
        ],
        [
          -1,
          -1,
          -1,
          -1
        ],
        [
          -1,
          -1,
          -1,
          -1
        ],
        [
          -1,
          -1,
          -1,
          -1
        ],
        [
          -1,
          -1,
          -1,
          -1
        ],
        [
          -1,
          -1,
          -1,
          -1
        ],
        [
          -1,
          -1,
          -1,
          -1
        ],
        [
          -1,
          -1,
          -1,
          -1
        ],
        [
          -1,
          -1,
          -1,
          -1
        ],
        [
          -1,
          -1,
          -1,
          -1
        ],
        [
          -1,
          -1,
          -1,
          -1
        ],
        [
          -1,
          -1,
          -1,
          -1
        ],
        [
          -1,
          -1,
          -1,
          -1
        ],
        [
          -1,
          -1,
          -1,
          -1
        ],
        [
          -1,
          -1,
          -1,
          -1
        ],
        [
          -1,
          -1,
          -1,
          -1
        ],
        [
          -1,
          -1,
          -1,
          -1
        ],
        [
          -1,
          -1,
          -1,
          -1
        ],
        [
          -1,
          -1,
          -1,
          -1
        ],
        [
          -1,
          -1,
          -1,
          -1
        ],
        [
          -1,
          -1,
          -1,
          -1
        ],
        [
          -1,
          -1,
          -1,
          -1
        ],
        [
          -1,
          -1,
          -1,
          -1
        ],
        [
          -1,
          -1,
          -1,
          -1
        ],
        [
          -1,
          -1,
          -1,
          -1
        ],
        [
          -1,
          -1,
          -1,
          -1
        ],
        [
          -1,
          -1,
          -1,
          -1
        ],
        [
          -1,
          -1,
          -1,
          -1
        ],
        [
          -1,
          -1,
          -1,
          -1
        ],
        [
          -1,
          -1,
          -1,
          -1
        ],
        [
          -1,
          -1,
          -1,
          -1
        ],
        [
          -1,
          -1,
          -1,
          -1
        ],
        [
          -1,
          -1,
          -1,
          -1
        ],
        [
          -1,
          -1,
          -1,
          -1
        ],
        [
          -1,
          -1,
          -1,
          -1
        ],
        [
          -1,
          -1,
          -1,
          -1
        ],
        [
          -1,
          -1,
          -1,
          -1
        ],
        [
          -1,
          -1,
          -1,
          -1
        ],
        [
          -1,
          -1,
          -1,
          -1
        ],
        [
          -1,
          -1,
          -1,
          -1
        ],
        [
          -1,
          -1,
          -1,
          -1
        ],
        [
          -1,
          -1,
          -1,
          -1
        ],
        [
          -1,
          -1,
          -1,
          -1
        ],
        [
          -1,
          -1,
          -1,
          -1
        ],
        [
          -1,
          -1,
          -1,
          -1
        ],
        [
          -1,
          -1,
          -1,
          -1
        ],
        [
          -1,
          -1,
          -1,
          -1
        ],
        [
          -1,
          -1,
          -1,
          -1
        ],
        [
          -1,
          -1,
          -1,
          -1
        ],
        [
          -1,
          -1,
          -1,
          -1
        ],
        [
          -1,
          -1,
          -1,
          -1
        ],
        [
          -1,
          -1,
          -1,
          -1
        ],
        [
          -1,
          -1,
          -1,
          -1
        ],
        [
          -1,
          -1,
          -1,
          -1
        ],
        [
          -1,
          -1,
          -1,
          -1
        ],
        [
          -1,
          -1,
          -1,
          -1
        ],
        [
          -1,
          -1,
          -1,
          -1
        ],
        [
          -1,
          -1,
          -1,
          -1
        ],
        [
          -1,
          -1,
          -1,
          -1
        ],
        [
          -1,
          -1,
          -1,
          -1
        ],
        [
          -1,
          -1,
          -1,
          -1
        ],
        [
          -1,
          -1,
          -1,
          -1
        ],
        [
          -1,
          -1,
          -1,
          -1
        ],
        [
          -1,
          -1,
          -1,
          -1
        ],
        [
          -1,
          -1,
          -1,
          -1
        ],
        [
          -1,
          -1,
          -1,
          -1
        ],
        [
          -1,
          -1,
          -1,
          -1
        ],
        [
          -1,
          -1,
          -1,
          -1
        ],
        [
          -1,
          -1,
          -1,
          -1
        ],
        [
          -1,
          -1,
          -1,
          -1
        ],
        [
          -1,
          -1,
          -1,
          -1
        ],
        [
          -1,
          -1,
          -1,
          -1
        ],
        [
          -1,
          -1,
          -1,
          -1
        ],
        [
          -1,
          -1,
          -1,
          -1
        ],
        [
          -1,
          -1,
          -1,
          -1
        ],
        [
          -1,
          -1,
          -1,
          -1
        ],
        [
          -1,
          -1,
          -1,
          -1
        ],
        [
          -1,
          -1,
          -1,
          -1
        ],
        [
          -1,
          -1,
          -1,
          -1
        ],
        [
          -1,
          -1,
          -1,
          -1
        ],
        [
          -1,
          -1,
          -1,
          -1
        ],
        [
          -1,
          -1,
          -1,
          -1
        ],
        [
          -1,
          -1,
          -1,
          -1
        ],
        [
          -1,
          -1,
          -1,
          -1
        ],
        [
          -1,
          -1,
          -1,
          -1
        ],
        [
          -1,
          -1,
          -1,
          -1
        ],
        [
          -1,
          -1,
          -1,
          -1
        ],
        [
          -1,
          -1,
          -1,
          -1
        ],
        [
          -1,
          -1,
          -1,
          -1
        ],
        [
          -1,
          -1,
          -1,
          -1
        ],
        [
          -1,
          -1,
```
