## Supplementary material for "A computational framework for designing micron-scale crisscross DNA megastructures": seed_design.json (part 3 of 4)

```
          -1,
          -1
        ],
        [
          -1,
          -1,
          -1,
          -1
        ],
        [
          -1,
          -1,
          -1,
          -1
        ],
        [
          -1,
          -1,
          -1,
          -1
        ],
        [
          -1,
          -1,
          -1,
          -1
        ],
        [
          -1,
          -1,
          -1,
          -1
        ],
        [
          -1,
          -1,
          -1,
          -1
        ],
        [
          -1,
          -1,
          -1,
          -1
        ],
        [
          -1,
          -1,
          -1,
          -1
        ],
        [
          -1,
          -1,
          -1,
          -1
        ],
        [
          -1,
          -1,
          -1,
          -1
        ],
        [
          -1,
          -1,
          -1,
          -1
        ],
        [
          -1,
          -1,
          -1,
          -1
        ],
        [
          -1,
          -1,
          -1,
          -1
        ],
        [
          -1,
          -1,
          -1,
          -1
        ],
        [
          -1,
          -1,
          -1,
          -1
        ],
        [
          -1,
          -1,
          -1,
          -1
        ],
        [
          -1,
          -1,
          -1,
          -1
        ],
        [
          -1,
          -1,
          -1,
          -1
        ],
        [
          -1,
          -1,
          -1,
          -1
        ],
        [
          -1,
          -1,
          -1,
          -1
        ],
        [
          -1,
          -1,
          -1,
          -1
        ],
        [
          -1,
          -1,
          -1,
          -1
        ],
        [
          -1,
          -1,
          -1,
          -1
        ],
        [
          -1,
          -1,
          -1,
          -1
        ],
        [
          -1,
          -1,
          -1,
          -1
        ],
        [
          -1,
          -1,
          -1,
          -1
        ],
        [
          -1,
          -1,
          -1,
          -1
        ],
        [
          -1,
          -1,
          -1,
          -1
        ],
        [
          -1,
          -1,
          -1,
          -1
        ],
        [
          -1,
          -1,
          -1,
          -1
        ],
        [
          -1,
          -1,
          -1,
          -1
        ],
        [
          -1,
          -1,
          -1,
          -1
        ],
        [
          -1,
          -1,
          -1,
          -1
        ],
        [
          -1,
          -1,
          -1,
          -1
        ],
        [
          -1,
          -1,
          -1,
          -1
        ],
        [
          -1,
          -1,
          -1,
          -1
        ],
        [
          -1,
          -1,
          -1,
          -1
        ],
        [
          -1,
          -1,
          -1,
          -1
        ],
        [
          -1,
          -1,
          -1,
          -1
        ],
        [
          -1,
          -1,
          -1,
          -1
        ],
        [
          -1,
          -1,
          -1,
          -1
        ],
        [
          -1,
          -1,
          -1,
          -1
        ],
        [
          -1,
          -1,
          -1,
          -1
        ],
        [
          -1,
          -1,
          -1,
          -1
        ],
        [
          -1,
          -1,
          -1,
          -1
        ],
        [
          -1,
          -1,
          -1,
          -1
        ],
        [
          -1,
          -1,
          -1,
          -1
        ],
        [
          -1,
          -1,
          -1,
          -1
        ],
        [
          -1,
          -1,
          -1,
          -1
        ],
        [
          -1,
          -1,
          -1,
          -1
        ],
        [
          -1,
          -1,
          -1,
          -1
        ],
        [
          -1,
          -1,
          -1,
          -1
        ],
        [
          -1,
          -1,
          -1,
          -1
        ],
        [
          -1,
          -1,
          -1,
          -1
        ],
        [
          -1,
          -1,
          -1,
          -1
        ],
        [
          -1,
          -1,
          -1,
          -1
        ],
        [
          -1,
          -1,
          -1,
          -1
        ],
        [
          -1,
          -1,
          -1,
          -1
        ],
        [
          -1,
          -1,
          -1,
          -1
        ],
        [
          -1,
          -1,
          -1,
          -1
        ],
        [
          -1,
          -1,
          -1,
          -1
        ],
        [
          -1,
          -1,
          -1,
          -1
        ],
        [
          -1,
          -1,
          -1,
          -1
        ],
        [
          -1,
          -1,
          -1,
          -1
        ],
        [
          -1,
          -1,
          -1,
          -1
        ],
        [
          -1,
          -1,
          -1,
          -1
        ],
        [
          -1,
          -1,
          -1,
          -1
        ],
        [
          -1,
          -1,
          -1,
          -1
        ],
        [
          -1,
          -1,
          -1,
          -1
        ],
        [
          -1,
          -1,
          -1,
          -1
        ],
        [
          -1,
          -1,
          -1,
          -1
        ],
        [
          -1,
          -1,
          -1,
          -1
        ],
        [
          -1,
          -1,
          -1,
          -1
        ],
        [
          -1,
          -1,
          -1,
          -1
        ],
        [
          -1,
          -1,
          -1,
          -1
        ],
        [
          -1,
          -1,
          -1,
          -1
        ],
        [
          -1,
          -1,
          -1,
          -1
        ],
        [
          -1,
          -1,
          -1,
          -1
        ],
        [
          -1,
          -1,
          -1,
          -1
        ],
        [
          -1,
          -1,
          -1,
          -1
        ],
        [
          -1,
          -1,
          -1,
          -1
        ],
        [
          -1,
          -1,
          -1,
          -1
        ],
        [
          -1,
          -1,
          -1,
          -1
        ],
        [
          -1,
          -1,
          -1,
          -1
        ],
        [
          -1,
          -1,
          -1,
          -1
        ],
        [
          -1,
          -1,
          -1,
          -1
        ],
        [
          -1,
          -1,
          -1,
          -1
        ],
        [
          -1,
          -1,
          -1,
          -1
        ],
        [
          -1,
          -1,
          -1,
          -1
        ],
        [
          -1,
          -1,
          -1,
          -1
        ],
        [
          -1,
          -1,
          -1,
          -1
        ],
        [
          -1,
          -1,
          -1,
          -1
        ],
        [
          -1,
          -1,
          -1,
          -1
        ],
        [
          -1,
          -1,
          -1,
          -1
        ],
        [
          -1,
          -1,
          -1,
          -1
        ],
        [
          -1,
          -1,
          -1,
          -1
        ],
        [
          -1,
          -1,
          -1,
          -1
        ],
        [
          -1,
          -1,
          -1,
          -1
        ],
        [
          -1,
          -1,
          -1,
          -1
        ],
        [
          -1,
          -1,
          -1,
          -1
        ],
        [
          -1,
          -1,
          -1,
          -1
        ],
        [
          -1,
          -1,
          -1,
          -1
        ],
        [
          -1,
          -1,
          -1,
          -1
        ],
        [
          -1,
          -1,
          -1,
          -1
        ],
        [
          -1,
          -1,
          -1,
          -1
        ],
        [
          -1,
          -1,
          -1,
          -1
        ],
        [
          -1,
          -1,
          -1,
          -1
        ],
        [
          -1,
          -1,
          -1,
          -1
        ],
        [
          -1,
          -1,
          -1,
          -1
        ],
        [
          -1,
          -1,
          -1,
          -1
        ],
        [
          -1,
          -1,
          -1,
          -1
        ],
        [
          -1,
          -1,
          -1,
          -1
        ],
        [
          -1,
          -1,
          -1,
          -1
        ],
        [
          -1,
          -1,
          -1,
          -1
        ],
        [
          -1,
          -1,
          -1,
          -1
        ],
        [
          -1,
          -1,
          -1,
          -1
        ],
        [
          -1,
          -1,
          -1,
          -1
        ],
        [
          -1,
          -1,
          -1,
          -1
        ],
        [
          -1,
          -1,
          -1,
          -1
        ],
        [
          -1,
          -1,
          -1,
          -1
        ],
        [
          -1,
          -1,
          -1,
          -1
        ],
        [
          -1,
          -1,
          -1,
          -1
        ],
        [
          -1,
          -1,
          -1,
          -1
        ],
        [
          -1,
          -1,
          -1,
          -1
        ],
        [
          -1,
          -1,
          -1,
          -1
        ],
        [
          -1,
          -1,
          -1,
          -1
        ],
        [
          -1,
          -1,
          -1,
          -1
        ],
        [
          -1,
          -1,
          -1,
          -1
        ],
        [
          -1,
          -1,
          -1,
          -1
        ],
        [
          -1,
          -1,
          -1,
          -1
        ],
        [
          -1,
          -1,
          -1,
          -1
        ],
        [
          -1,
          -1,
          -1,
          -1
        ],
        [
          -1,
          -1,
          -1,
          -1
        ],
        [
          -1,
          -1,
          -1,
          -1
        ],
        [
          -1,
          -1,
          -1,
          -1
        ],
        [
          -1,
          -1,
          -1,
          -1
        ],
        [
          -1,
          -1,
          -1,
          -1
        ],
        [
          -1,
          -1,
          -1,
          -1
        ],
        [
          -1,
          -1,
          -1,
          -1
        ],
        [
          -1,
          -1,
          -1,
          -1
        ],
        [
          -1,
          -1,
          -1,
          -1
        ],
        [
          -1,
          -1,
          -1,
          -1
        ],
        [
          -1,
          -1,
          -1,
          -1
        ],
        [
          -1,
          -1,
          -1,
          -1
        ],
        [
          -1,
          -1,
          -1,
          -1
        ],
        [
          -1,
          -1,
          -1,
          -1
        ],
        [
          -1,
          -1,
          -1,
          -1
        ],
        [
          -1,
          -1,
          -1,
          -1
        ],
        [
          -1,
          -1,
          -1,
          -1
        ],
        [
          -1,
          -1,
          -1,
          -1
        ],
        [
          -1,
          -1,
          -1,
          -1
        ],
        [
          -1,
          -1,
          -1,
          -1
        ],
        [
          -1,
          -1,
          -1,
          -1
        ],
        [
          -1,
          -1,
          -1,
          -1
        ],
        [
          -1,
          -1,
          -1,
          -1
        ],
        [
          -1,
          -1,
          -1,
          -1
        ],
        [
          -1,
          -1,
          -1,
          -1
        ],
        [
          -1,
          -1,
          -1,
          -1
        ],
        [
          -1,
          -1,
          -1,
          -1
        ],
        [
          -1,
          -1,
          -1,
          -1
        ],
        [
          -1,
          -1,
          -1,
          -1
        ],
        [
          -1,
          -1,
          -1,
          -1
        ],
        [
          -1,
          -1,
          -1,
          -1
        ],
        [
          -1,
          -1,
          -1,
          -1
        ],
        [
          -1,
          -1,
          -1,
          -1
        ],
        [
          -1,
          -1,
          -1,
          -1
        ],
        [
          -1,
          -1,
          -1,
          -1
        ],
        [
          -1,
          -1,
          -1,
          -1
        ],
        [
          -1,
          -1,
          -1,
          -1
        ],
        [
          -1,
          -1,
          -1,
          -1
        ],
        [
          -1,
          -1,
          -1,
          -1
        ],
        [
          -1,
          -1,
          -1,
          -1
        ],
        [
          -1,
          -1,
          -1,
          -1
        ],
        [
          -1,
          -1,
          -1,
          -1
        ],
        [
          -1,
          -1,
          -1,
          -1
        ],
        [
          -1,
          -1,
          -1,
          -1
        ],
        [
          -1,
          -1,
          -1,
          -1
        ],
        [
          -1,
          -1,
          -1,
          -1
        ],
        [
          -1,
          -1,
          -1,
          -1
        ],
        [
          -1,
          -1,
          -1,
          -1
        ],
        [
          -1,
          -1,
          -1,
          -1
        ],
        [
          -1,
          -1,
          -1,
          -1
        ],
        [
          -1,
          -1,
          -1,
          -1
        ],
        [
          -1,
          -1,
          -1,
          -1
        ],
        [
          -1,
          -1,
          -1,
          -1
        ],
        [
          -1,
          -1,
          -1,
          -1
        ],
        [
          -1,
          -1,
          -1,
          -1
        ],
        [
          -1,
          -1,
          -1,
          -1
        ],
        [
          -1,
          -1,
          -1,
          -1
        ],
        [
          -1,
          -1,
          -1,
          -1
        ],
        [
          -1,
          -1,
          -1,
          -1
        ],
        [
          -1,
          -1,
          -1,
          -1
        ],
        [
          -1,
          -1,
          -1,
          -1
        ],
        [
          -1,
          -1,
          -1,
          -1
        ],
        [
          -1,
          -1,
          -1,
          -1
        ],
        [
          -1,
          -1,
          -1,
          -1
        ],
        [
          -1,
          -1,
          -1,
          -1
        ],
        [
          -1,
          -1,
          -1,
          -1
        ],
        [
          -1,
          -1,
          -1,
          -1
        ],
        [
          -1,
          -1,
          -1,
          -1
        ],
        [
          -1,
          -1,
          -1,
          -1
        ],
        [
          -1,
          -1,
          -1,
          -1
        ],
        [
          -1,
          -1,
          -1,
          -1
        ],
        [
          -1,
          -1,
          -1,
          -1
        ],
        [
          -1,
          -1,
          -1,
          -1
        ],
        [
          -1,
          -1,
          -1,
          -1
        ],
        [
          -1,
          -1,
          -1,
          -1
        ],
        [
          -1,
          -1,
          -1,
          -1
        ],
        [
          -1,
          -1,
          -1,
          -1
        ],
        [
          -1,
          -1,
          -1,
          -1
        ],
        [
          -1,
          -1,
          -1,
          -1
        ],
        [
          -1,
          -1,
          -1,
          -1
        ],
        [
          -1,
          -1,
          -1,
          -1
        ],
        [
          -1,
          -1,
          -1,
          -1
        ],
        [
          -1,
          -1,
          -1,
          -1
        ],
        [
          -1,
          -1,
          -1,
          -1
        ],
        [
          -1,
          -1,
          -1,
          -1
        ],
        [
          -1,
          -1,
          -1,
          -1
        ],
        [
          -1,
          -1,
          -1,
          -1
        ],
        [
          -1,
          -1,
          -1,
          -1
        ],
        [
          -1,
          -1,
          -1,
          -1
        ],
        [
          -1,
          -1,
          -1,
          -1
        ],
        [
          -1,
          -1,
          -1,
          -1
        ],
        [
          -1,
          -1,
          -1,
          -1
        ],
        [
          -1,
          -1,
          -1,
          -1
        ],
        [
          -1,
          -1,
          -1,
          -1
        ],
        [
          -1,
          -1,
          -1,
          -1
        ],
        [
          -1,
          -1,
          -1,
          -1
        ],
        [
          -1,
          -1,
          -1,
          -1
        ],
        [
          -1,
          -1,
          -1,
          -1
        ],
        [
          -1,
          -1,
          -1,
          -1
        ],
        [
          -1,
          -1,
          -1,
          -1
        ],
        [
          -1,
          -1,
          -1,
          -1
        ],
        [
          -1,
          -1,
          -1,
          -1
        ],
        [
          -1,
          -1,
          -1,
          -1
        ],
        [
          -1,
          -1,
          -1,
          -1
        ],
        [
          -1,
          -1,
          -1,
          -1
        ],
        [
          -1,
          -1,
          -1,
          -1
        ],
        [
          -1,
          -1,
          -1,
          -1
        ],
        [
          -1,
          -1,
          -1,
          -1
        ],
        [
          -1,
          -1,
          -1,
          -1
        ],
        [
          -1,
          -1,
          -1,
          -1
        ],
        [
          -1,
          -1,
          -1,
          -1
        ],
        [
          -1,
          -1,
          -1,
          -1
        ],
        [
          -1,
          -1,
          -1,
          -1
        ],
        [
          -1,
          -1,
          -1,
          -1
        ],
        [
          -1,
          -1,
          -1,
          -1
        ],
        [
          -1,
          -1,
          -1,
          -1
        ],
        [
          -1,
          -1,
          -1,
          -1
        ],
        [
          -1,
          -1,
          -1,
          -1
        ],
        [
          -1,
          -1,
          -1,
          -1
        ],
        [
          -1,
          -1,
          -1,
          -1
        ],
        [
          -1,
          -1,
          -1,
          -1
        ],
        [
          -1,
          -1,
          -1,
          -1
        ],
        [
          -1,
          -1,
          -1,
          -1
        ],
        [
          -1,
          -1,
          -1,
          -1
        ],
        [
          -1,
          -1,
          -1,
          -1
        ],
        [
          -1,
          -1,
          -1,
          -1
        ],
        [
          -1,
          -1,
          -1,
          -1
        ],
        [
          -1,
          -1,
          -1,
          -1
        ],
        [
          -1,
          -1,
          -1,
          -1
        ],
        [
          -1,
          -1,
          -1,
          -1
        ],
        [
          -1,
          -1,
          -1,
          -1
        ],
        [
          -1,
          -1,
          -1,
          -1
        ],
        [
          -1,
          -1,
          -1,
          -1
        ],
        [
          -1,
          -1,
          -1,
          -1
        ],
        [
          -1,
          -1,
          -1,
          -1
        ],
        [
          -1,
          -1,
          -1,
          -1
        ],
        [
          -1,
          -1,
          -1,
          -1
        ],
        [
          -1,
          -1,
          -1,
          -1
        ],
        [
          -1,
          -1,
          -1,
          -1
        ],
        [
          -1,
          -1,
          -1,
          -1
        ],
        [
          -1,
          -1,
          -1,
          -1
        ],
        [
          -1,
          -1,
          -1,
          -1
        ],
        [
          -1,
          -1,
          -1,
          -1
        ],
        [
          -1,
          -1,
          -1,
          -1
        ],
        [
          -1,
          -1,
          -1,
          -1
        ],
        [
          -1,
          -1,
          -1,
          -1
        ],
        [
          -1,
          -1,
          -1,
          -1
        ],
        [
          -1,
          -1,
          -1,
          -1
        ],
        [
          -1,
          -1,
          -1,
          -1
        ],
        [
          -1,
          -1,
          -1,
          -1
        ],
        [
          -1,
          -1,
          -1,
          -1
        ],
        [
          -1,
          -1,
          -1,
          -1
        ],
        [
          -1,
          -1,
          -1,
          -1
        ],
        [
          -1,
          -1,
          -1,
          -1
        ],
        [
          -1,
          -1,
          -1,
          -1
        ],
        [
          -1,
          -1,
          -1,
          -1
        ],
        [
          -1,
          -1,
          -1,
          -1
        ],
        [
          -1,
          -1,
          -1,
          -1
        ],
        [
          -1,
          -1,
          -1,
          -1
        ],
        [
          -1,
          -1,
          -1,
          -1
        ],
        [
          -1,
          -1,
          -1,
          -1
        ],
        [
          -1,
          -1,
          -1,
          -1
        ],
        [
          -1,
          -1,
          -1,
          -1
        ],
        [
          -1,
          -1,
          -1,
          -1
        ],
        [
          -1,
          -1,
          -1,
          -1
        ],
        [
          -1,
          -1,
          -1,
          -1
        ],
        [
          -1,
          -1,
          -1,
          -1
        ],
        [
          -1,
          -1,
          -1,
          -1
        ]
      ],
      "loop": [
        0,
        0,
        0,
        0,
        0,
        0,
        0,
        0,
        0,
        0,
        0,
        0,
        0,
        0,
        0,
        0,
        0,
        0,
        0,
        0,
        0,
        0,
        0,
        0,
        0,
        0,
        0,
        0,
        0,
        0,
        0,
        0,
        0,
        0,
        0,
        0,
        0,
        0,
        0,
        0,
        0,
        0,
        0,
        0,
        0,
        0,
        0,
        0,
        0,
        0,
        0,
        0,
        0,
        0,
        0,
        0,
        0,
        0,
        0,
        0,
        0,
        0,
        0,
        0,
        0,
        0,
        0,
        0,
        0,
        0,
        0,
        0,
        0,
        0,
        0,
        0,
        0,
        0,
        0,
        0,
        0,
        0,
        0,
        0,
        0,
        0,
        0,
        0,
        0,
        0,
        0,
        0,
        0,
        0,
        0,
        0,
        0,
        0,
        0,
        0,
        0,
        0,
        0,
        0,
        0,
        0,
        0,
        0,
        0,
        0,
        0,
        0,
        0,
        0,
        0,
        0,
        0,
        0,
        0,
        0,
        0,
        0,
        0,
        0,
        0,
        0,
        0,
        0,
        0,
        0,
        0,
        0,
        0,
        0,
        0,
        0,
        0,
        0,
        0,
        0,
        0,
        0,
        0,
        0,
        0,
        0,
        0,
        0,
        0,
        0,
        0,
        0,
        0,
        0,
        0,
        0,
        0,
        0,
        0,
        0,
        0,
        0,
        0,
        0,
        0,
        0,
        0,
        0,
        0,
        0,
        0,
        0,
        0,
        0,
        0,
        0,
        0,
        0,
        0,
        0,
        0,
        0,
        0,
        0,
        0,
        0,
        0,
        0,
        0,
        0,
        0,
        0,
        0,
        0,
        0,
        0,
        0,
        0,
        0,
        0,
        0,
        0,
        0,
        0,
        0,
        0,
        0,
        0,
        0,
        0,
        0,
        0,
        0,
        0,
        0,
        0,
        0,
        0,
        0,
        0,
        0,
        0,
        0,
        0,
        0,
        0,
        0,
        0,
        0,
        0,
        0,
        0,
        0,
        0,
        0,
        0,
        0,
        0,
        0,
        0,
        0,
        0,
        0,
        0,
        0,
        0,
        0,
        0,
        0,
        0,
        0,
        0,
        0,
        0,
        0,
        0,
        0,
        0,
        0,
        0,
        0,
        0,
        0,
        0,
        0,
        0,
        0,
        0,
        0,
        0,
        0,
        0,
        0,
        0,
        0,
        0,
        0,
        0,
        0,
        0,
        0,
        0,
        0,
        0,
        0,
        0,
        0,
        0,
        0,
        0,
        0,
        0,
        0,
        0,
        0,
        0,
        0,
        0,
        0,
        0,
        0,
        0,
        0,
        0,
        0,
        0,
        0,
        0,
        0,
        0,
        0,
        0,
        0,
        0,
        0,
        0,
        0,
        0,
        0,
        0,
        0,
        0,
        0,
        0,
        0,
        0,
        0,
        0,
        0,
        0,
        0,
        0,
        0,
        0,
        0,
        0,
        0,
        0,
        0,
        0,
        0,
        0,
        0,
        0,
        0,
        0,
        0,
        0,
        0,
        0,
        0,
        0,
        0,
        0,
        0,
        0,
        0,
        0,
        0,
        0,
        0,
        0,
        0,
        0,
        0,
        0,
        0,
        0,
        0,
        0,
        0,
        0,
        0,
        0,
        0,
        0,
        0,
        0,
        0,
        0,
        0,
        0,
        0,
        0,
        0,
        0,
        0,
        0,
        0,
        0,
        0,
        0,
        0,
        0,
        0,
        0,
        0,
        0,
        0,
        0,
        0,
        0,
        0,
        0,
        0,
        0,
        0,
        0,
        0,
        0,
        0,
        0,
        0,
        0,
        0,
        0,
        0,
        0,
        0,
        0,
        0,
        0,
        0,
        0,
        0,
        0,
        0,
        0,
        0,
        0,
        0,
        0,
        0,
        0,
        0,
        0,
        0,
        0,
        0,
        0,
        0,
        0,
        0,
        0,
        0,
        0,
        0,
        0,
        0,
        0,
        0,
        0,
        0,
        0,
        0,
        0,
        0,
        0,
        0,
        0,
        0,
        0,
        0,
        0,
        0,
        0,
        0,
        0,
        0,
        0,
        0,
        0,
        0,
        0,
        0,
        0,
        0,
        0,
        0,
        0,
        0,
        0,
        0,
        0,
        0,
        0,
        0,
        0,
        0,
        0,
        0,
        0,
        0,
        0,
        0,
        0,
        0,
        0,
        0,
        0,
        0,
        0,
        0,
        0,
        0,
        0,
        0,
        0,
        0,
        0,
        0,
        0,
        0,
        0,
        0,
        0,
        0,
        0,
        0,
        0,
        0,
        0,
        0,
        0,
        0,
        0,
        0,
        0,
        0,
        0,
        0,
        0,
        0,
        0,
        0,
        0,
        0,
        0,
        0,
        0,
        0,
        0,
        0,
        0,
        0,
        0,
        0,
        0,
        0,
        0,
        0,
        0,
        0,
        0,
        0,
        0,
        0,
        0,
        0,
        0,
        0,
        0,
        0,
        0,
        0,
        0,
        0,
        0,
        0,
        0,
        0,
        0,
        0,
        0,
        0,
        0,
        0,
        0,
        0,
        0,
        0,
        0,
        0,
        0,
        0,
        0,
        0,
        0,
        0,
        0,
        0,
        0,
        0,
        0,
        0,
        0,
        0,
        0,
        0,
        0,
        0,
        0,
        0,
        0,
        0,
        0,
        0,
        0,
        0,
        0,
        0,
        0,
        0,
        0,
        0,
        0,
        0,
        0,
        0,
        0,
        0,
        0,
        0,
        0,
        0,
        0,
        0,
        0,
        0,
        0,
        0,
        0,
        0,
        0,
        0,
        0,
        0,
        0,
        0,
        0,
        0,
        0,
        0,
        0,
        0,
        0,
        0,
        0,
        0,
        0,
        0,
        0,
        0,
        0,
        0,
        0,
        0,
        0,
        0,
        0,
        0,
        0,
        0,
        0,
        0,
        0,
        0,
        0,
        0,
        0,
        0,
        0,
        0,
        0,
        0,
        0,
        0,
        0,
        0,
        0,
        0,
        0,
        0,
        0,
        0,
        0,
        0,
        0,
        0,
        0,
        0,
        0,
        0,
        0,
        0,
        0,
        0,
        0,
        0,
        0,
        0,
        0,
        0,
        0,
        0,
        0,
        0,
        0,
        0,
        0,
        0,
        0,
        0,
        0,
        0,
        0,
        0,
        0,
        0,
        0,
        0,
        0,
        0,
        0,
        0,
        0,
        0,
        0,
        0,
        0,
        0,
        0,
        0,
        0,
        0,
        0,
        0,
        0,
        0,
        0,
        0,
        0,
        0,
        0,
        0,
        0,
        0,
        0,
        0,
        0,
        0,
        0,
        0,
        0,
        0,
        0,
        0,
        0,
        0,
        0,
        0,
        0,
        0,
        0,
        0,
        0,
        0,
        0,
        0,
        0,
        0,
        0,
        0,
        0,
        0,
        0,
        0,
        0,
        0,
        0,
        0,
        0,
        0,
        0,
        0,
        0,
        0,
        0,
        0,
        0,
        0,
        0,
        0,
        0,
        0,
        0,
        0,
        0,
        0,
        0
      ],
      "skip": [
        0,
        0,
        0,
        0,
        0,
        0,
        0,
        0,
        0,
        0,
        0,
        0,
        0,
        0,
        0,
        0,
        0,
        0,
        0,
        0,
        0,
        0,
        0,
        0,
        0,
        0,
        0,
        0,
        0,
        0,
        0,
        0,
        0,
        0,
        0,
        0,
        0,
        0,
        0,
        0,
        0,
        0,
        0,
        0,
        0,
        0,
        0,
        0,
        0,
        0,
        0,
        0,
        0,
        0,
        0,
        0,
        0,
        0,
        0,
        0,
        0,
        0,
        0,
        0,
        0,
        0,
        0,
        0,
        0,
        0,
        0,
        0,
        0,
        0,
        0,
        0,
        0,
        0,
        0,
        0,
        0,
        0,
        0,
        0,
        0,
        0,
        0,
        0,
        0,
        0,
        0,
        0,
        0,
        0,
        0,
        0,
        0,
        0,
        0,
        0,
        0,
        0,
        0,
        0,
        0,
        0,
        0,
        0,
        0,
        0,
        0,
        0,
        0,
        0,
        0,
        0,
        0,
        0,
        0,
        0,
        0,
        0,
        0,
        0,
        0,
        0,
        0,
        0,
        0,
        0,
        0,
        0,
        0,
        0,
        0,
        0,
        0,
        0,
        0,
        0,
        0,
        0,
        0,
        0,
        0,
        0,
        0,
        0,
        0,
        0,
        0,
        0,
        0,
        0,
        0,
        0,
        0,
        0,
        0,
        0,
        0,
        0,
        0,
        0,
        0,
        0,
        0,
        0,
        0,
        0,
        0,
        0,
        0,
        0,
        0,
        0,
        0,
        0,
        0,
        0,
        0,
        0,
        0,
        0,
        0,
        0,
        0,
        0,
        0,
        0,
        0,
        0,
        0,
        0,
        0,
        0,
        0,
        0,
        0,
        0,
        0,
        0,
        0,
        0,
        0,
        0,
        0,
        0,
        0,
        0,
        0,
        0,
        0,
        0,
        0,
        0,
        0,
        0,
        0,
        0,
        0,
        0,
        0,
        0,
        0,
        0,
        0,
        0,
        0,
        0,
        0,
        0,
        0,
        0,
        0,
        0,
        0,
        0,
        0,
        0,
        0,
        0,
        0,
        0,
        0,
        0,
        0,
        0,
        0,
        0,
        0,
        0,
        0,
        0,
        0,
        0,
        0,
        0,
        0,
        0,
        0,
        0,
        0,
        0,
        0,
        0,
        0,
        0,
        0,
        0,
        0,
        0,
        0,
        0,
        0,
        0,
        0,
        0,
        0,
        0,
        0,
        0,
        0,
        0,
        0,
        0,
        0,
        0,
        0,
        0,
        0,
        0,
        0,
        0,
        0,
        0,
        0,
        0,
        0,
        0,
        0,
        0,
        0,
        0,
        0,
        0,
        0,
        0,
        0,
        0,
        0,
        0,
        0,
        0,
        0,
        0,
        0,
        0,
        0,
        0,
        0,
        0,
        0,
        0,
        0,
        0,
        0,
        0,
        0,
        0,
        0,
        0,
        0,
        0,
        0,
        0,
        0,
        0,
        0,
        0,
        0,
        0,
        0,
        0,
        0,
        0,
        0,
        0,
        0,
        0,
        0,
        0,
        0,
        0,
        0,
        0,
        0,
        0,
        0,
        0,
        0,
        0,
        0,
        0,
        0,
        0,
        0,
        0,
        0,
        0,
        0,
        0,
        0,
        0,
        0,
        0,
        0,
        0,
        0,
        0,
        0,
        0,
        0,
        0,
        0,
        0,
        0,
        0,
        0,
        0,
        0,
        0,
        0,
        0,
        0,
        0,
        0,
        0,
        0,
        0,
        0,
        0,
        0,
        0,
        0,
        0,
        0,
        0,
        0,
        0,
        0,
        0,
        0,
        0,
        0,
        0,
        0,
        0,
        0,
        0,
        0,
        0,
        0,
        0,
        0,
        0,
        0,
        0,
        0,
        0,
        0,
        0,
        0,
        0,
        0,
        0,
        0,
        0,
        0,
        0,
        0,
        0,
        0,
        0,
        0,
        0,
        0,
        0,
        0,
        0,
        0,
        0,
        0,
        0,
        0,
        0,
        0,
        0,
        0,
        0,
        0,
        0,
        0,
        0,
        0,
        0,
        0,
        0,
        0,
        0,
        0,
        0,
        0,
        0,
        0,
        0,
        0,
        0,
        0,
        0,
        0,
        0,
        0,
        0,
        0,
        0,
        0,
        0,
        0,
        0,
        0,
        0,
        0,
        0,
        0,
        0,
        0,
        0,
        0,
        0,
        0,
        0,
        0,
        0,
        0,
        0,
        0,
        0,
        0,
        0,
        0,
        0,
        0,
        0,
        0,
        0,
        0,
        0,
        0,
        0,
        0,
        0,
        0,
        0,
        0,
        0,
        0,
        0,
        0,
        0,
        0,
        0,
        0,
        0,
        0,
        0,
        0,
        0,
        0,
        0,
        0,
        0,
        0,
        0,
        0,
        0,
        0,
        0,
        0,
        0,
        0,
        0,
        0,
        0,
        0,
        0,
        0,
        0,
        0,
        0,
        0,
        0,
        0,
        0,
        0,
        0,
        0,
        0,
        0,
        0,
        0,
        0,
        0,
        0,
        0,
        0,
        0,
        0,
        0,
        0,
        0,
        0,
        0,
        0,
        0,
        0,
        0,
        0,
        0,
        0,
        0,
        0,
        0,
        0,
        0,
        0,
        0,
        0,
        0,
        0,
        0,
        0,
        0,
        0,
        0,
        0,
        0,
        0,
        0,
        0,
        0,
        0,
        0,
        0,
        0,
        0,
        0,
        0,
        0,
        0,
        0,
        0,
        0,
        0,
        0,
        0,
        0,
        0,
        0,
        0,
        0,
        0,
        0,
        0,
        0,
        0,
        0,
        0,
        0,
        0,
        0,
        0,
        0,
        0,
        0,
        0,
        0,
        0,
        0,
        0,
        0,
        0,
        0,
        0,
        0,
        0,
        0,
        0,
        0,
        0,
        0,
        0,
        0,
        0,
        0,
        0,
        0,
        0,
        0,
        0,
        0,
        0,
        0,
        0,
        0,
        0,
        0,
        0,
        0,
        0,
        0,
        0,
        0,
        0,
        0,
        0,
        0,
        0,
        0,
        0,
        0,
        0,
        0,
        0,
        0,
        0,
        0,
        0,
        0,
        0,
        0,
        0,
        0,
        0,
        0,
        0,
        0,
        0,
        0,
        0,
        0,
        0,
        0,
        0,
        0,
        0,
        0,
        0,
        0,
        0,
        0,
        0,
        0,
        0,
        0,
        0,
        0,
        0,
        0,
        0,
        0,
        0,
        0,
        0,
        0,
        0,
        0,
        0,
        0,
        0,
        0,
        0,
        0,
        0,
        0,
        0,
        0,
        0,
        0,
        0,
        0,
        0,
        0,
        0,
        0,
        0,
        0,
        0,
        0,
        0,
        0,
        0,
        0,
        0,
        0,
        0,
        0,
        0,
        0,
        0,
        0,
        0,
        0,
        0,
        0,
        0,
        0,
        0,
        0,
        0,
        0,
        0,
        0,
        0,
        0,
        0,
        0,
        0,
        0,
        0,
        0,
        0,
        0,
        0,
        0,
        0,
        0,
        0,
        0,
        0
      ],
      "stap": [
        [
          -1,
          -1,
          -1,
          -1
        ],
        [
          -1,
          -1,
          -1,
          -1
        ],
        [
          -1,
          -1,
          -1,
          -1
        ],
        [
          -1,
          -1,
          -1,
          -1
        ],
        [
          -1,
          -1,
          -1,
          -1
        ],
        [
          -1,
          -1,
          -1,
          -1
        ],
        [
          -1,
          -1,
          -1,
          -1
        ],
        [
          -1,
          -1,
          -1,
          -1
        ],
        [
          -1,
          -1,
          -1,
          -1
        ],
        [
          -1,
          -1,
          -1,
          -1
        ],
        [
          -1,
          -1,
          -1,
          -1
        ],
        [
          -1,
          -1,
          -1,
          -1
        ],
        [
          -1,
          -1,
          -1,
          -1
        ],
        [
          -1,
          -1,
          -1,
          -1
        ],
        [
          -1,
          -1,
          -1,
          -1
        ],
        [
          -1,
          -1,
          -1,
          -1
        ],
        [
          -1,
          -1,
          -1,
          -1
        ],
        [
          -1,
          -1,
          -1,
          -1
        ],
        [
          -1,
          -1,
          -1,
          -1
        ],
        [
          -1,
          -1,
          -1,
          -1
        ],
        [
          -1,
          -1,
          -1,
          -1
        ],
        [
          -1,
          -1,
          -1,
          -1
        ],
        [
          -1,
          -1,
          -1,
          -1
        ],
        [
          -1,
          -1,
          -1,
          -1
        ],
        [
          -1,
          -1,
          -1,
          -1
        ],
        [
          -1,
          -1,
          -1,
          -1
        ],
        [
          -1,
          -1,
          -1,
          -1
        ],
        [
          -1,
          -1,
          -1,
          -1
        ],
        [
          -1,
          -1,
          -1,
          -1
        ],
        [
          -1,
          -1,
          -1,
          -1
        ],
        [
          -1,
          -1,
          -1,
          -1
        ],
        [
          -1,
          -1,
          -1,
          -1
        ],
        [
          14,
          33,
          13,
          32
        ],
        [
          14,
          34,
          14,
          32
        ],
        [
          14,
          35,
          14,
          33
        ],
        [
          14,
          36,
          14,
          34
        ],
        [
          14,
          37,
          14,
          35
        ],
        [
          14,
          38,
          14,
          36
        ],
        [
          14,
          39,
          14,
          37
        ],
        [
          14,
          40,
          14,
          38
        ],
        [
          14,
          41,
          14,
          39
        ],
        [
          14,
          42,
          14,
          40
        ],
        [
          14,
          43,
          14,
          41
        ],
        [
          14,
          44,
          14,
          42
        ],
        [
          14,
          45,
          14,
          43
        ],
        [
          14,
          46,
          14,
          44
        ],
        [
          14,
          47,
          14,
          45
        ],
        [
          14,
          48,
          14,
          46
        ],
        [
          14,
          49,
          14,
          47
        ],
        [
          -1,
          -1,
          14,
          48
        ],
        [
          -1,
          -1,
          -1,
          -1
        ],
        [
          -1,
          -1,
          -1,
          -1
        ],
        [
          -1,
          -1,
          -1,
          -1
        ],
        [
          14,
          54,
          -1,
          -1
        ],
        [
          14,
          55,
          14,
          53
        ],
        [
          14,
          56,
          14,
          54
        ],
        [
          14,
          57,
          14,
          55
        ],
        [
          14,
          58,
          14,
          56
        ],
        [
          14,
          59,
          14,
          57
        ],
        [
          14,
          60,
          14,
          58
        ],
        [
          14,
          61,
          14,
          59
        ],
        [
          14,
          62,
          14,
          60
        ],
        [
          14,
          63,
          14,
          61
        ],
        [
          14,
          64,
          14,
          62
        ],
        [
          14,
          65,
          14,
          63
        ],
        [
          14,
          66,
          14,
          64
        ],
        [
          14,
          67,
          14,
          65
        ],
        [
          14,
          68,
          14,
          66
        ],
        [
          14,
          69,
          14,
          67
        ],
        [
          14,
          70,
          14,
          68
        ],
        [
          14,
          71,
          14,
          69
        ],
        [
          14,
          72,
          14,
          70
        ],
        [
          14,
          73,
          14,
          71
        ],
        [
          21,
          661,
          14,
          72
        ],
        [
          14,
          75,
          21,
          662
        ],
        [
          14,
          76,
          14,
          74
        ],
        [
          14,
          77,
          14,
          75
        ],
        [
          14,
          78,
          14,
          76
        ],
        [
          14,
          79,
          14,
          77
        ],
        [
          14,
          80,
          14,
          78
        ],
        [
          14,
          81,
          14,
          79
        ],
        [
          14,
          82,
          14,
          80
        ],
        [
          14,
          83,
          14,
          81
        ],
        [
          14,
          84,
          14,
          82
        ],
        [
          14,
          85,
          14,
          83
        ],
        [
          14,
          86,
          14,
          84
        ],
        [
          14,
          87,
          14,
          85
        ],
        [
          14,
          88,
          14,
          86
        ],
        [
          14,
          89,
          14,
          87
        ],
        [
          14,
          90,
          14,
          88
        ],
        [
          14,
          91,
          14,
          89
        ],
        [
          14,
          92,
          14,
          90
        ],
        [
          14,
          93,
          14,
          91
        ],
        [
          14,
          94,
          14,
          92
        ],
        [
          -1,
          -1,
          14,
          93
        ],
        [
          14,
          96,
          -1,
          -1
        ],
        [
          14,
          97,
          14,
          95
        ],
        [
          14,
          98,
          14,
          96
        ],
        [
          14,
          99,
          14,
          97
        ],
        [
          14,
          100,
          14,
          98
        ],
        [
          14,
          101,
          14,
          99
        ],
        [
          14,
          102,
          14,
          100
        ],
        [
          14,
          103,
          14,
          101
        ],
        [
          14,
          104,
          14,
          102
        ],
        [
          14,
          105,
          14,
          103
        ],
        [
          14,
          106,
          14,
          104
        ],
        [
          14,
          107,
          14,
          105
        ],
        [
          14,
          108,
          14,
          106
        ],
        [
          14,
          109,
          14,
          107
        ],
        [
          14,
          110,
          14,
          108
        ],
        [
          14,
          111,
          14,
          109
        ],
        [
          14,
          112,
          14,
          110
        ],
        [
          14,
          113,
          14,
          111
        ],
        [
          14,
          114,
          14,
          112
        ],
        [
          14,
          115,
          14,
          113
        ],
        [
          -1,
          -1,
          14,
          114
        ],
        [
          14,
          117,
          20,
          661
        ],
        [
          14,
          118,
          14,
          116
        ],
        [
          14,
          119,
          14,
          117
        ],
        [
          14,
          120,
          14,
          118
        ],
        [
          14,
          121,
          14,
          119
        ],
        [
          14,
          122,
          14,
          120
        ],
        [
          14,
          123,
          14,
          121
        ],
        [
          14,
          124,
          14,
          122
        ],
        [
          14,
          125,
          14,
          123
        ],
        [
          14,
          126,
          14,
          124
        ],
        [
          14,
          127,
          14,
          125
        ],
        [
          14,
          128,
          14,
          126
        ],
        [
          14,
          129,
          14,
          127
        ],
        [
          14,
          130,
          14,
          128
        ],
        [
          14,
          131,
          14,
          129
        ],
        [
          14,
          132,
          14,
          130
        ],
        [
          14,
          133,
          14,
          131
        ],
        [
          14,
          134,
          14,
          132
        ],
        [
          14,
          135,
          14,
          133
        ],
        [
          14,
          136,
          14,
          134
        ],
        [
          -1,
          -1,
          14,
          135
        ],
        [
          14,
          138,
          -1,
          -1
        ],
        [
          14,
          139,
          14,
          137
        ],
        [
          14,
          140,
          14,
          138
        ],
        [
          14,
          141,
          14,
          139
        ],
        [
          14,
          142,
          14,
          140
        ],
        [
          14,
          143,
          14,
          141
        ],
        [
          14,
          144,
          14,
          142
        ],
        [
          14,
          145,
          14,
          143
        ],
        [
          14,
          146,
          14,
          144
        ],
        [
          14,
          147,
          14,
          145
        ],
        [
          14,
          148,
          14,
          146
        ],
        [
          14,
          149,
          14,
          147
        ],
        [
          14,
          150,
          14,
          148
        ],
        [
          14,
          151,
          14,
          149
        ],
        [
          14,
          152,
          14,
          150
        ],
        [
          14,
          153,
          14,
          151
        ],
        [
          14,
          154,
          14,
          152
        ],
        [
          14,
          155,
          14,
          153
        ],
        [
          14,
          156,
          14,
          154
        ],
        [
          14,
          157,
          14,
          155
        ],
        [
          19,
          661,
          14,
          156
        ],
        [
          14,
          159,
          19,
          662
        ],
        [
          14,
          160,
          14,
          158
        ],
        [
          14,
          161,
          14,
          159
        ],
        [
          14,
          162,
          14,
          160
        ],
        [
          14,
          163,
          14,
          161
        ],
        [
          14,
          164,
          14,
          162
        ],
        [
          14,
          165,
          14,
          163
        ],
        [
          14,
          166,
          14,
          164
        ],
        [
          14,
          167,
          14,
          165
        ],
        [
          14,
          168,
          14,
          166
        ],
        [
          14,
          169,
          14,
          167
        ],
        [
          14,
          170,
          14,
          168
        ],
        [
          14,
          171,
          14,
          169
        ],
        [
          14,
          172,
          14,
          170
        ],
        [
          14,
          173,
          14,
          171
        ],
        [
          14,
          174,
          14,
          172
        ],
        [
          14,
          175,
          14,
          173
        ],
        [
          14,
          176,
          14,
          174
        ],
        [
          14,
          177,
          14,
          175
        ],
        [
          14,
          178,
          14,
          176
        ],
        [
          -1,
          -1,
          14,
          177
        ],
        [
          14,
          180,
          -1,
          -1
        ],
        [
          14,
          181,
          14,
          179
        ],
        [
          14,
          182,
          14,
          180
        ],
        [
          14,
          183,
          14,
          181
        ],
        [
          14,
          184,
          14,
          182
        ],
        [
          14,
          185,
          14,
          183
        ],
        [
          14,
          186,
          14,
          184
        ],
        [
          14,
          187,
          14,
          185
        ],
        [
          14,
          188,
          14,
          186
        ],
        [
          14,
          189,
          14,
          187
        ],
        [
          14,
          190,
          14,
          188
        ],
        [
          14,
          191,
          14,
          189
        ],
        [
          14,
          192,
          14,
          190
        ],
        [
          14,
          193,
          14,
          191
        ],
        [
          14,
          194,
          14,
          192
        ],
        [
          14,
          195,
          14,
          193
        ],
        [
          14,
          196,
          14,
          194
        ],
        [
          14,
          197,
          14,
          195
        ],
        [
          14,
          198,
          14,
          196
        ],
        [
          14,
          199,
          14,
          197
        ],
        [
          -1,
          -1,
          14,
          198
        ],
        [
          14,
          201,
          18,
          661
        ],
        [
          14,
          202,
          14,
          200
        ],
        [
          14,
          203,
          14,
          201
        ],
        [
          14,
          204,
          14,
          202
        ],
        [
          14,
          205,
          14,
          203
        ],
        [
          14,
          206,
          14,
          204
        ],
        [
          14,
          207,
          14,
          205
        ],
        [
          14,
          208,
          14,
          206
        ],
        [
          14,
          209,
          14,
          207
        ],
        [
          14,
          210,
          14,
          208
        ],
        [
          14,
          211,
          14,
          209
        ],
        [
          14,
          212,
          14,
          210
        ],
        [
          14,
          213,
          14,
          211
        ],
        [
          14,
          214,
          14,
          212
        ],
        [
          14,
          215,
          14,
          213
        ],
        [
          14,
          216,
          14,
          214
        ],
        [
          14,
          217,
          14,
          215
        ],
        [
          14,
          218,
          14,
          216
        ],
        [
          14,
          219,
          14,
          217
        ],
        [
          14,
          220,
          14,
          218
        ],
        [
          -1,
          -1,
          14,
          219
        ],
        [
          14,
          222,
          -1,
          -1
        ],
        [
          14,
          223,
          14,
          221
        ],
        [
          14,
          224,
          14,
          222
        ],
        [
          14,
          225,
          14,
          223
        ],
        [
          14,
          226,
          14,
          224
        ],
        [
          14,
          227,
          14,
          225
        ],
        [
          14,
          228,
          14,
          226
        ],
        [
          14,
          229,
          14,
          227
        ],
        [
          14,
          230,
          14,
          228
        ],
        [
          14,
          231,
          14,
          229
        ],
        [
          14,
          232,
          14,
          230
        ],
        [
          14,
          233,
          14,
          231
        ],
        [
          14,
          234,
          14,
          232
        ],
        [
          14,
          235,
          14,
          233
        ],
        [
          14,
          236,
          14,
          234
        ],
        [
          14,
          237,
          14,
          235
        ],
        [
          14,
          238,
          14,
          236
        ],
        [
          14,
          239,
          14,
          237
        ],
        [
          14,
          240,
          14,
          238
        ],
        [
          14,
          241,
          14,
          239
        ],
        [
          17,
          661,
          14,
          240
        ],
        [
          14,
          243,
          17,
          662
        ],
        [
          14,
          244,
          14,
          242
        ],
        [
          14,
          245,
          14,
          243
        ],
        [
          14,
          246,
          14,
          244
        ],
        [
          14,
          247,
          14,
          245
        ],
        [
          14,
          248,
          14,
          246
        ],
        [
          14,
          249,
          14,
          247
        ],
        [
          14,
          250,
          14,
          248
        ],
        [
          14,
          251,
          14,
          249
        ],
        [
          14,
          252,
          14,
          250
        ],
        [
          14,
          253,
          14,
          251
        ],
        [
          14,
          254,
          14,
          252
        ],
        [
          14,
          255,
          14,
          253
        ],
        [
          14,
          256,
          14,
          254
        ],
        [
          14,
          257,
          14,
          255
        ],
        [
          14,
          258,
          14,
          256
        ],
        [
          14,
          259,
          14,
          257
        ],
        [
          14,
          260,
          14,
          258
        ],
        [
          14,
          261,
          14,
          259
        ],
        [
          14,
          262,
          14,
          260
        ],
        [
          -1,
          -1,
          14,
          261
        ],
        [
          -1,
          -1,
          -1,
          -1
        ],
        [
          -1,
          -1,
          -1,
          -1
        ],
        [
          -1,
          -1,
          -1,
          -1
        ],
        [
          14,
          267,
          -1,
          -1
        ],
        [
          14,
          268,
          14,
          266
        ],
        [
          14,
          269,
          14,
          267
        ],
        [
          14,
          270,
          14,
          268
        ],
        [
          14,
          271,
          14,
          269
        ],
        [
          14,
          272,
          14,
          270
        ],
        [
          14,
          273,
          14,
          271
        ],
        [
          14,
          274,
          14,
          272
        ],
        [
          14,
          275,
          14,
          273
        ],
        [
          14,
          276,
          14,
          274
        ],
        [
          14,
          277,
          14,
          275
        ],
        [
          14,
          278,
          14,
          276
        ],
        [
          14,
          279,
          14,
          277
        ],
        [
          14,
          280,
          14,
          278
        ],
        [
          14,
          281,
          14,
          279
        ],
        [
          14,
          282,
          14,
          280
        ],
        [
          14,
          283,
          14,
          281
        ],
        [
          15,
          283,
          14,
          282
        ],
        [
          -1,
          -1,
          -1,
          -1
        ],
        [
          -1,
          -1,
          -1,
          -1
        ],
        [
          -1,
          -1,
          -1,
          -1
        ],
        [
          -1,
          -1,
          -1,
          -1
        ],
        [
          -1,
          -1,
          -1,
          -1
        ],
        [
          -1,
          -1,
          -1,
          -1
        ],
        [
          -1,
          -1,
          -1,
          -1
        ],
        [
          -1,
          -1,
          -1,
          -1
        ],
        [
          -1,
          -1,
          -1,
          -1
        ],
        [
          -1,
          -1,
          -1,
          -1
        ],
        [
          -1,
          -1,
          -1,
          -1
        ],
        [
          -1,
          -1,
          -1,
          -1
        ],
        [
          -1,
          -1,
          -1,
          -1
        ],
        [
          -1,
          -1,
          -1,
          -1
        ],
        [
          -1,
          -1,
          -1,
          -1
        ],
        [
          -1,
          -1,
          -1,
          -1
        ],
        [
          -1,
          -1,
          -1,
          -1
        ],
        [
          -1,
          -1,
          -1,
          -1
        ],
        [
          -1,
          -1,
          -1,
          -1
        ],
        [
          -1,
          -1,
          -1,
          -1
        ],
        [
          -1,
          -1,
          -1,
          -1
        ],
        [
          -1,
          -1,
          -1,
          -1
        ],
        [
          -1,
          -1,
          -1,
          -1
        ],
        [
          -1,
          -1,
          -1,
          -1
        ],
        [
          -1,
          -1,
          -1,
          -1
        ],
        [
          -1,
          -1,
          -1,
          -1
        ],
        [
          -1,
          -1,
          -1,
          -1
        ],
        [
          -1,
          -1,
          -1,
          -1
        ],
        [
          -1,
          -1,
          -1,
          -1
        ],
        [
          -1,
          -1,
          -1,
          -1
        ],
        [
          -1,
          -1,
          -1,
          -1
        ],
        [
          -1,
          -1,
          -1,
          -1
        ],
        [
          -1,
          -1,
          -1,
          -1
        ],
        [
          -1,
          -1,
          -1,
          -1
        ],
        [
          -1,
          -1,
          -1,
          -1
        ],
        [
          -1,
          -1,
          -1,
          -1
        ],
        [
          -1,
          -1,
          -1,
          -1
        ],
        [
          -1,
          -1,
          -1,
          -1
        ],
        [
          -1,
          -1,
          -1,
          -1
        ],
        [
          -1,
          -1,
          -1,
          -1
        ],
        [
          -1,
          -1,
          -1,
          -1
        ],
        [
          -1,
          -1,
          -1,
          -1
        ],
        [
          -1,
          -1,
          -1,
          -1
        ],
        [
          -1,
          -1,
          -1,
          -1
        ],
        [
          -1,
          -1,
          -1,
          -1
        ],
        [
          -1,
          -1,
          -1,
          -1
        ],
        [
          -1,
          -1,
          -1,
          -1
        ],
        [
          -1,
          -1,
          -1,
          -1
        ],
        [
          -1,
          -1,
          -1,
          -1
        ],
        [
          -1,
          -1,
          -1,
          -1
        ],
        [
          -1,
          -1,
          -1,
          -1
        ],
        [
          -1,
          -1,
          -1,
          -1
        ],
        [
          -1,
          -1,
          -1,
          -1
        ],
        [
          -1,
          -1,
          -1,
          -1
        ],
        [
          -1,
          -1,
          -1,
          -1
        ],
        [
          -1,
          -1,
          -1,
          -1
        ],
        [
          -1,
          -1,
          -1,
          -1
        ],
        [
          -1,
          -1,
          -1,
          -1
        ],
        [
          -1,
          -1,
          -1,
          -1
        ],
        [
          -1,
          -1,
          -1,
          -1
        ],
        [
          -1,
          -1,
          -1,
          -1
        ],
        [
          -1,
          -1,
          -1,
          -1
        ],
        [
          -1,
          -1,
          -1,
          -1
        ],
        [
          -1,
          -1,
          -1,
          -1
        ],
        [
          -1,
          -1,
          -1,
          -1
        ],
        [
          -1,
          -1,
          -1,
          -1
        ],
        [
          -1,
          -1,
          -1,
          -1
        ],
        [
          -1,
          -1,
          -1,
          -1
        ],
        [
          -1,
          -1,
          -1,
          -1
        ],
        [
          -1,
          -1,
          -1,
          -1
        ],
        [
          -1,
          -1,
          -1,
          -1
        ],
        [
          -1,
          -1,
          -1,
          -1
        ],
        [
          -1,
          -1,
          -1,
          -1
        ],
        [
          -1,
          -1,
          -1,
          -1
        ],
        [
          -1,
          -1,
          -1,
          -1
        ],
        [
          -1,
          -1,
          -1,
          -1
        ],
        [
          -1,
          -1,
          -1,
          -1
        ],
        [
          -1,
          -1,
          -1,
          -1
        ],
        [
          -1,
          -1,
          -1,
          -1
        ],
        [
          -1,
          -1,
          -1,
          -1
        ],
        [
          -1,
          -1,
          -1,
          -1
        ],
        [
          -1,
          -1,
          -1,
          -1
        ],
        [
          -1,
          -1,
          -1,
          -1
        ],
        [
          -1,
          -1,
          -1,
          -1
        ],
        [
          -1,
          -1,
          -1,
          -1
        ],
        [
          -1,
          -1,
          -1,
          -1
        ],
        [
          -1,
          -1,
          -1,
          -1
        ],
        [
          -1,
          -1,
          -1,
          -1
        ],
        [
          -1,
          -1,
          -1,
          -1
        ],
        [
          -1,
          -1,
          -1,
          -1
        ],
        [
          -1,
          -1,
          -1,
          -1
        ],
        [
          -1,
          -1,
          -1,
          -1
        ],
        [
          -1,
          -1,
          -1,
          -1
        ],
        [
          -1,
          -1,
          -1,
          -1
        ],
        [
          -1,
          -1,
          -1,
          -1
        ],
        [
          -1,
          -1,
          -1,
          -1
        ],
        [
          -1,
          -1,
          -1,
          -1
        ],
        [
          -1,
          -1,
          -1,
          -1
        ],
        [
          -1,
          -1,
          -1,
          -1
        ],
        [
          -1,
          -1,
          -1,
          -1
        ],
        [
          -1,
          -1,
          -1,
          -1
        ],
        [
          -1,
          -1,
          -1,
          -1
        ],
        [
          -1,
          -1,
          -1,
          -1
        ],
        [
          -1,
          -1,
          -1,
          -1
        ],
        [
          -1,
          -1,
          -1,
          -1
        ],
        [
          -1,
          -1,
          -1,
          -1
        ],
        [
          -1,
          -1,
          -1,
          -1
        ],
        [
          -1,
          -1,
          -1,
          -1
        ],
        [
          -1,
          -1,
          -1,
          -1
        ],
        [
          -1,
          -1,
          -1,
          -1
        ],
        [
          -1,
          -1,
          -1,
          -1
        ],
        [
          -1,
          -1,
          -1,
          -1
        ],
        [
          -1,
          -1,
          -1,
          -1
        ],
        [
          -1,
          -1,
          -1,
          -1
        ],
        [
          -1,
          -1,
          -1,
          -1
        ],
        [
          -1,
          -1,
          -1,
          -1
        ],
        [
          -1,
          -1,
          -1,
          -1
        ],
        [
          -1,
          -1,
          -1,
          -1
        ],
        [
          -1,
          -1,
          -1,
          -1
        ],
        [
          -1,
          -1,
          -1,
          -1
        ],
        [
          -1,
          -1,
          -1,
          -1
        ],
        [
          -1,
          -1,
          -1,
          -1
        ],
        [
          -1,
          -1,
          -1,
          -1
        ],
        [
          -1,
          -1,
          -1,
          -1
        ],
        [
          -1,
          -1,
          -1,
          -1
        ],
        [
          -1,
          -1,
          -1,
          -1
        ],
        [
          -1,
          -1,
          -1,
          -1
        ],
        [
          -1,
          -1,
          -1,
          -1
        ],
        [
          -1,
          -1,
          -1,
          -1
        ],
        [
          -1,
          -1,
          -1,
          -1
        ],
        [
          -1,
          -1,
          -1,
          -1
        ],
        [
          -1,
          -1,
          -1,
          -1
        ],
        [
          -1,
          -1,
          -1,
          -1
        ],
        [
          -1,
          -1,
          -1,
          -1
        ],
        [
          -1,
          -1,
          -1,
          -1
        ],
        [
          -1,
          -1,
          -1,
          -1
        ],
        [
          -1,
          -1,
          -1,
          -1
        ],
        [
          -1,
          -1,
          -1,
          -1
        ],
        [
          -1,
          -1,
          -1,
          -1
        ],
        [
          -1,
          -1,
          -1,
          -1
        ],
        [
          -1,
          -1,
          -1,
          -1
        ],
        [
          -1,
          -1,
          -1,
          -1
        ],
        [
          -1,
          -1,
          -1,
          -1
        ],
        [
          -1,
          -1,
          -1,
          -1
        ],
        [
          -1,
          -1,
          -1,
          -1
        ],
        [
          -1,
          -1,
          -1,
          -1
        ],
        [
          -1,
          -1,
          -1,
          -1
        ],
        [
          -1,
          -1,
          -1,
          -1
        ],
        [
          -1,
          -1,
          -1,
          -1
        ],
        [
          -1,
          -1,
          -1,
          -1
        ],
        [
          -1,
          -1,
          -1,
          -1
        ],
        [
          -1,
          -1,
          -1,
          -1
        ],
        [
          -1,
          -1,
          -1,
          -1
        ],
        [
          -1,
          -1,
          -1,
          -1
        ],
        [
          -1,
          -1,
          -1,
          -1
        ],
        [
          -1,
          -1,
          -1,
          -1
        ],
        [
          -1,
          -1,
          -1,
          -1
        ],
        [
          -1,
          -1,
          -1,
          -1
        ],
        [
          -1,
          -1,
          -1,
          -1
        ],
        [
          -1,
          -1,
          -1,
          -1
        ],
        [
          -1,
          -1,
          -1,
          -1
        ],
        [
          -1,
          -1,
          -1,
          -1
        ],
        [
          -1,
          -1,
          -1,
          -1
        ],
        [
          -1,
          -1,
          -1,
          -1
        ],
        [
          -1,
          -1,
          -1,
          -1
        ],
        [
          -1,
          -1,
          -1,
          -1
        ],
        [
          -1,
          -1,
          -1,
          -1
        ],
        [
          -1,
          -1,
          -1,
          -1
        ],
        [
          -1,
          -1,
          -1,
          -1
        ],
        [
          -1,
          -1,
          -1,
          -1
        ],
        [
          -1,
          -1,
          -1,
          -1
        ],
        [
          -1,
          -1,
          -1,
          -1
        ],
        [
          -1,
          -1,
          -1,
          -1
        ],
        [
          -1,
          -1,
          -1,
          -1
        ],
        [
          -1,
          -1,
          -1,
          -1
        ],
        [
          -1,
          -1,
          -1,
          -1
        ],
        [
          -1,
          -1,
          -1,
          -1
        ],
        [
          -1,
          -1,
          -1,
          -1
        ],
        [
          -1,
          -1,
          -1,
          -1
        ],
        [
          -1,
          -1,
          -1,
          -1
        ],
        [
          -1,
          -1,
          -1,
          -1
        ],
        [
          -1,
          -1,
          -1,
          -1
        ],
        [
          -1,
          -1,
          -1,
          -1
        ],
        [
          -1,
          -1,
          -1,
          -1
        ],
        [
          -1,
          -1,
          -1,
          -1
        ],
        [
          -1,
          -1,
          -1,
          -1
        ],
        [
          -1,
          -1,
          -1,
          -1
        ],
        [
          -1,
          -1,
          -1,
          -1
        ],
        [
          -1,
          -1,
          -1,
          -1
        ],
        [
          -1,
          -1,
          -1,
          -1
        ],
        [
          -1,
          -1,
          -1,
          -1
        ],
        [
          -1,
          -1,
          -1,
          -1
        ],
        [
          -1,
          -1,
          -1,
          -1
        ],
        [
          -1,
          -1,
          -1,
          -1
        ],
        [
          -1,
          -1,
          -1,
          -1
        ],
        [
          -1,
          -1,
          -1,
          -1
        ],
        [
          -1,
          -1,
          -1,
          -1
        ],
        [
          -1,
          -1,
          -1,
          -1
        ],
        [
          -1,
          -1,
          -1,
          -1
        ],
        [
          -1,
          -1,
          -1,
          -1
        ],
        [
          -1,
          -1,
          -1,
          -1
        ],
        [
          -1,
          -1,
          -1,
          -1
        ],
        [
          -1,
          -1,
          -1,
          -1
        ],
        [
          -1,
          -1,
          -1,
          -1
        ],
        [
          -1,
          -1,
          -1,
          -1
        ],
        [
          -1,
          -1,
          -1,
          -1
        ],
        [
          -1,
          -1,
          -1,
          -1
        ],
        [
          -1,
          -1,
          -1,
          -1
        ],
        [
          -1,
          -1,
          -1,
          -1
        ],
        [
          -1,
          -1,
          -1,
          -1
        ],
        [
          -1,
          -1,
          -1,
          -1
        ],
        [
          -1,
          -1,
          -1,
          -1
        ],
        [
          -1,
          -1,
          -1,
          -1
        ],
        [
          -1,
          -1,
          -1,
          -1
        ],
        [
          -1,
          -1,
          -1,
          -1
        ],
        [
          -1,
          -1,
          -1,
          -1
        ],
        [
          -1,
          -1,
          -1,
          -1
        ],
        [
          -1,
          -1,
          -1,
          -1
        ],
        [
          -1,
          -1,
          -1,
          -1
        ],
        [
          -1,
          -1,
          -1,
          -1
        ],
        [
          -1,
          -1,
          -1,
          -1
        ],
        [
          -1,
          -1,
          -1,
          -1
        ],
        [
          -1,
          -1,
          -1,
          -1
        ],
        [
          -1,
          -1,
          -1,
          -1
        ],
        [
          -1,
          -1,
          -1,
          -1
        ],
        [
          -1,
          -1,
          -1,
          -1
        ],
        [
          -1,
          -1,
          -1,
          -1
        ],
        [
          -1,
          -1,
          -1,
          -1
        ],
        [
          -1,
          -1,
          -1,
          -1
        ],
        [
          -1,
          -1,
          -1,
          -1
        ],
        [
          -1,
          -1,
          -1,
          -1
        ],
        [
          -1,
          -1,
          -1,
          -1
        ],
        [
          -1,
          -1,
          -1,
          -1
        ],
        [
          -1,
          -1,
          -1,
          -1
        ],
        [
          -1,
          -1,
          -1,
          -1
        ],
        [
          -1,
          -1,
          -1,
          -1
        ],
        [
          -1,
          -1,
          -1,
          -1
        ],
        [
          -1,
          -1,
          -1,
          -1
        ],
        [
          -1,
          -1,
          -1,
          -1
        ],
        [
          -1,
          -1,
          -1,
          -1
        ],
        [
          -1,
          -1,
          -1,
          -1
        ],
        [
          -1,
          -1,
          -1,
          -1
        ],
        [
          -1,
          -1,
          -1,
          -1
        ],
        [
          -1,
          -1,
          -1,
          -1
        ],
        [
          -1,
          -1,
          -1,
          -1
        ],
        [
          -1,
          -1,
          -1,
          -1
        ],
        [
          -1,
          -1,
          -1,
          -1
        ],
        [
          -1,
          -1,
          -1,
          -1
        ],
        [
          -1,
          -1,
          -1,
          -1
        ],
        [
          -1,
          -1,
          -1,
          -1
        ],
        [
          -1,
          -1,
          -1,
          -1
        ],
        [
          -1,
          -1,
          -1,
          -1
        ],
        [
          -1,
          -1,
          -1,
          -1
        ],
        [
          -1,
          -1,
          -1,
          -1
        ],
        [
          -1,
          -1,
          -1,
          -1
        ],
        [
          -1,
          -1,
          -1,
          -1
        ],
        [
          -1,
          -1,
          -1,
          -1
        ],
        [
          -1,
          -1,
          -1,
          -1
        ],
        [
          -1,
          -1,
          -1,
          -1
        ],
        [
          -1,
          -1,
          -1,
          -1
        ],
        [
          -1,
          -1,
          -1,
          -1
        ],
        [
          -1,
          -1,
          -1,
          -1
        ],
        [
          -1,
          -1,
          -1,
          -1
        ],
        [
          -1,
          -1,
          -1,
          -1
        ],
        [
          -1,
          -1,
          -1,
          -1
        ],
        [
          -1,
          -1,
          -1,
          -1
        ],
        [
          -1,
          -1,
          -1,
          -1
        ],
        [
          -1,
          -1,
          -1,
          -1
        ],
        [
          -1,
          -1,
          -1,
          -1
        ],
        [
          -1,
          -1,
          -1,
          -1
        ],
        [
          -1,
          -1,
          -1,
          -1
        ],
        [
          -1,
          -1,
          -1,
          -1
        ],
        [
          -1,
          -1,
          -1,
          -1
        ],
        [
          -1,
          -1,
          -1,
          -1
        ],
        [
          -1,
          -1,
          -1,
          -1
        ],
        [
          -1,
          -1,
          -1,
          -1
        ],
        [
          -1,
          -1,
          -1,
          -1
        ],
        [
          -1,
          -1,
          -1,
          -1
        ],
        [
          -1,
          -1,
          -1,
          -1
        ],
        [
          -1,
          -1,
          -1,
          -1
        ],
        [
          -1,
          -1,
          -1,
          -1
        ],
        [
          -1,
          -1,
          -1,
          -1
        ],
        [
          -1,
          -1,
          -1,
          -1
        ],
        [
          -1,
          -1,
          -1,
          -1
        ],
        [
          -1,
          -1,
          -1,
          -1
        ],
        [
          -1,
          -1,
          -1,
          -1
        ],
        [
          -1,
          -1,
          -1,
          -1
        ],
        [
          -1,
          -1,
          -1,
          -1
        ],
        [
          -1,
          -1,
          -1,
          -1
        ],
        [
          -1,
          -1,
          -1,
          -1
        ],
        [
          -1,
          -1,
          -1,
          -1
        ],
        [
          -1,
          -1,
          -1,
          -1
        ],
        [
          -1,
          -1,
          -1,
          -1
        ],
        [
          -1,
          -1,
          -1,
          -1
        ],
        [
          -1,
          -1,
          -1,
          -1
        ],
        [
          -1,
          -1,
          -1,
          -1
        ],
        [
          -1,
          -1,
          -1,
          -1
        ],
        [
          -1,
          -1,
          -1,
          -1
        ],
        [
          -1,
          -1,
          -1,
          -1
        ],
        [
          -1,
          -1,
          -1,
          -1
        ],
        [
          -1,
          -1,
          -1,
          -1
        ],
        [
          -1,
          -1,
          -1,
          -1
        ],
        [
          -1,
          -1,
          -1,
          -1
        ],
        [
          -1,
          -1,
          -1,
          -1
        ],
        [
          -1,
          -1,
          -1,
          -1
        ],
        [
          -1,
          -1,
          -1,
          -1
        ],
        [
          -1,
          -1,
          -1,
          -1
        ],
        [
          -1,
          -1,
          -1,
          -1
        ],
        [
          -1,
          -1,
          -1,
          -1
        ],
        [
          -1,
          -1,
          -1,
          -1
        ],
        [
          -1,
          -1,
          -1,
          -1
        ],
        [
          -1,
          -1,
          -1,
          -1
        ],
        [
          -1,
          -1,
          -1,
          -1
        ],
        [
          -1,
          -1,
          -1,
          -1
        ],
        [
          -1,
          -1,
          -1,
          -1
        ],
        [
          -1,
          -1,
          -1,
          -1
        ],
        [
          -1,
          -1,
          -1,
          -1
        ],
        [
          -1,
          -1,
          -1,
          -1
        ],
        [
          -1,
          -1,
          -1,
          -1
        ],
        [
          -1,
          -1,
          -1,
          -1
        ],
        [
          -1,
          -1,
          -1,
          -1
        ],
        [
          -1,
          -1,
          -1,
          -1
        ],
        [
          -1,
          -1,
          -1,
          -1
        ],
        [
          -1,
          -1,
          -1,
          -1
        ],
        [
          -1,
          -1,
          -1,
          -1
        ],
        [
          -1,
          -1,
          -1,
          -1
        ],
        [
          -1,
          -1,
          -1,
          -1
        ],
        [
          -1,
          -1,
          -1,
          -1
        ],
        [
          -1,
          -1,
          -1,
          -1
        ],
        [
          -1,
          -1,
          -1,
          -1
        ],
        [
          -1,
          -1,
          -1,
          -1
        ],
        [
          -1,
          -1,
          -1,
          -1
        ],
        [
          -1,
          -1,
          -1,
          -1
        ],
        [
          -1,
          -1,
          -1,
          -1
        ],
        [
          -1,
          -1,
          -1,
          -1
        ],
        [
          -1,
          -1,
          -1,
          -1
        ],
        [
          -1,
          -1,
          -1,
          -1
        ],
        [
          -1,
          -1,
          -1,
          -1
        ],
        [
          -1,
          -1,
          -1,
          -1
        ],
        [
          -1,
          -1,
          -1,
          -1
        ],
        [
          -1,
          -1,
          -1,
          -1
        ],
        [
          -1,
          -1,
          -1,
          -1
        ],
        [
          -1,
          -1,
          -1,
          -1
        ],
        [
          -1,
          -1,
          -1,
          -1
        ],
        [
          -1,
          -1,
          -1,
          -1
        ],
        [
          -1,
          -1,
          -1,
          -1
        ],
        [
          -1,
          -1,
          -1,
          -1
        ],
        [
          -1,
          -1,
          -1,
          -1
        ],
        [
          -1,
          -1,
          -1,
          -1
        ],
        [
          -1,
          -1,
          -1,
          -1
        ],
        [
          -1,
          -1,
          -1,
          -1
        ],
        [
          -1,
          -1,
          -1,
          -1
        ],
        [
          -1,
          -1,
          -1,
          -1
        ],
        [
          -1,
          -1,
          -1,
          -1
        ],
        [
          -1,
          -1,
          -1,
          -1
        ],
        [
          -1,
          -1,
          -1,
          -1
        ],
        [
          -1,
          -1,
          -1,
          -1
        ],
        [
          -1,
          -1,
          -1,
          -1
        ],
        [
          -1,
          -1,
          -1,
          -1
        ],
        [
          -1,
          -1,
          -1,
          -1
        ],
        [
          -1,
          -1,
          -1,
          -1
        ],
        [
          -1,
          -1,
          -1,
          -1
        ],
        [
          -1,
          -1,
          -1,
          -1
        ],
        [
          -1,
          -1,
          -1,
          -1
        ],
        [
          -1,
          -1,
          -1,
          -1
        ],
        [
          -1,
          -1,
          -1,
          -1
        ],
        [
          -1,
          -1,
          -1,
          -1
        ],
        [
          -1,
          -1,
          -1,
          -1
        ],
        [
          -1,
          -1,
          -1,
          -1
        ],
        [
          -1,
          -1,
          -1,
          -1
        ],
        [
          -1,
          -1,
          -1,
          -1
        ],
        [
          -1,
          -1,
          -1,
          -1
        ],
        [
          -1,
          -1,
          -1,
          -1
        ],
        [
          -1,
          -1,
          -1,
          -1
        ],
        [
          -1,
          -1,
          -1,
          -1
        ],
        [
          -1,
          -1,
          -1,
          -1
        ],
        [
          -1,
          -1,
          -1,
          -1
        ],
        [
          -1,
          -1,
          -1,
          -1
        ],
        [
          -1,
          -1,
          -1,
          -1
        ],
        [
          -1,
          -1,
          -1,
          -1
        ],
        [
          -1,
          -1,
          -1,
          -1
        ],
        [
          -1,
          -1,
          -1,
          -1
        ],
        [
          -1,
          -1,
          -1,
          -1
        ],
        [
          -1,
          -1,
          -1,
          -1
        ],
        [
          -1,
          -1,
          -1,
          -1
        ],
        [
          -1,
          -1,
          -1,
          -1
        ],
        [
          -1,
          -1,
          -1,
          -1
        ],
        [
          -1,
          -1,
          -1,
          -1
        ],
        [
          -1,
          -1,
          -1,
          -1
        ],
        [
          -1,
          -1,
          -1,
          -1
        ],
        [
          -1,
          -1,
          -1,
          -1
        ],
        [
          -1,
          -1,
          -1,
          -1
        ],
        [
          -1,
          -1,
          -1,
          -1
        ],
        [
          -1,
          -1,
          -1,
          -1
        ],
        [
          -1,
          -1,
          -1,
          -1
        ],
        [
          -1,
          -1,
          -1,
          -1
        ],
        [
          -1,
          -1,
          -1,
          -1
        ],
        [
          -1,
          -1,
          -1,
          -1
        ],
        [
          -1,
          -1,
          -1,
          -1
        ],
        [
          -1,
          -1,
          -1,
          -1
        ],
        [
          -1,
          -1,
          -1,
          -1
        ],
        [
          -1,
          -1,
          -1,
          -1
        ],
        [
          -1,
          -1,
          -1,
          -1
        ],
        [
          -1,
          -1,
          -1,
          -1
        ],
        [
          -1,
          -1,
          -1,
          -1
        ],
        [
          -1,
          -1,
          -1,
          -1
        ],
        [
          -1,
          -1,
          -1,
          -1
        ],
        [
          -1,
          -1,
          -1,
          -1
        ],
        [
          -1,
          -1,
          -1,
          -1
        ],
        [
          -1,
          -1,
          -1,
          -1
        ],
        [
          -1,
          -1,
          -1,
          -1
        ],
        [
          -1,
          -1,
          -1,
          -1
        ],
        [
          -1,
          -1,
          -1,
          -1
        ],
        [
          -1,
          -1,
          -1,
          -1
        ],
        [
          -1,
          -1,
          -1,
          -1
        ],
        [
          -1,
          -1,
          -1,
          -1
        ],
        [
          -1,
          -1,
          -1,
          -1
        ],
        [
          -1,
          -1,
          -1,
          -1
        ],
        [
          -1,
          -1,
          -1,
          -1
        ],
        [
          -1,
          -1,
          -1,
          -1
        ],
        [
          -1,
          -1,
          -1,
          -1
        ],
        [
          -1,
          -1,
          -1,
          -1
        ],
        [
          -1,
          -1,
          -1,
          -1
        ],
        [
          -1,
          -1,
          -1,
          -1
        ],
        [
          -1,
          -1,
          -1,
          -1
        ],
        [
          -1,
          -1,
          -1,
          -1
        ],
        [
          -1,
          -1,
          -1,
          -1
        ],
        [
          -1,
          -1,
          -1,
          -1
        ],
        [
          -1,
          -1,
          -1,
          -1
        ],
        [
          -1,
          -1,
          -1,
          -1
        ],
        [
          -1,
          -1,
          -1,
          -1
        ],
        [
          -1,
          -1,
          -1,
          -1
        ],
        [
          -1,
          -1,
          -1,
          -1
        ],
        [
          -1,
          -1,
          -1,
          -1
        ],
        [
          -1,
          -1,
          -1,
          -1
        ],
        [
          -1,
          -1,
          -1,
          -1
        ],
        [
          -1,
          -1,
          -1,
          -1
        ],
        [
          -1,
          -1,
          -1,
          -1
        ],
        [
          -1,
          -1,
          -1,
          -1
        ],
        [
          -1,
          -1,
          -1,
          -1
        ],
        [
          -1,
          -1,
          -1,
          -1
        ],
        [
          -1,
          -1,
          -1,
          -1
        ],
        [
          -1,
          -1,
          -1,
          -1
        ],
        [
          -1,
          -1,
          -1,
          -1
        ],
        [
          -1,
          -1,
          -1,
          -1
        ],
        [
          -1,
          -1,
          -1,
          -1
        ],
        [
          -1,
          -1,
          -1,
          -1
        ],
        [
          -1,
          -1,
          -1,
          -1
        ],
        [
          -1,
          -1,
          -1,
          -1
        ],
        [
          -1,
          -1,
          -1,
          -1
        ],
        [
          -1,
          -1,
          -1,
          -1
        ],
        [
          -1,
          -1,
          -1,
          -1
        ],
        [
          -1,
          -1,
          -1,
          -1
        ],
        [
          -1,
          -1,
          -1,
          -1
        ],
        [
          -1,
          -1,
          -1,
          -1
        ],
        [
          -1,
          -1,
          -1,
          -1
        ],
        [
          -1,
          -1,
          -1,
          -1
        ],
        [
          -1,
          -1,
          -1,
          -1
        ],
        [
          -1,
          -1,
          -1,
          -1
        ],
        [
          -1,
          -1,
          -1,
          -1
        ],
        [
          -1,
          -1,
          -1,
          -1
        ],
        [
          -1,
          -1,
          -1,
          -1
        ],
        [
          -1,
          -1,
          -1,
          -1
        ],
        [
          -1,
          -1,
          -1,
          -1
        ],
        [
          -1,
          -1,
          -1,
          -1
        ],
        [
          -1,
          -1,
          -1,
          -1
        ],
        [
          -1,
          -1,
          -1,
          -1
        ],
        [
          -1,
          -1,
          -1,
          -1
        ],
        [
          -1,
          -1,
          -1,
          -1
        ],
        [
          -1,
          -1,
          -1,
          -1
        ],
        [
          -1,
          -1,
          -1,
          -1
        ],
        [
          -1,
          -1,
          -1,
          -1
        ],
        [
          -1,
          -1,
          -1,
          -1
        ],
        [
          -1,
          -1,
          -1,
          -1
        ],
        [
          -1,
          -1,
          -1,
          -1
        ],
        [
          -1,
          -1,
          -1,
          -1
        ],
        [
          -1,
          -1,
          -1,
          -1
        ],
        [
          -1,
          -1,
          -1,
          -1
        ],
        [
          -1,
          -1,
          -1,
          -1
        ],
        [
          -1,
          -1,
          -1,
          -1
        ],
        [
          -1,
          -1,
          -1,
          -1
        ],
        [
          -1,
          -1,
          -1,
          -1
        ],
        [
          -1,
          -1,
          -1,
          -1
        ],
        [
          -1,
          -1,
          -1,
          -1
        ],
        [
          -1,
          -1,
          -1,
          -1
        ],
        [
          -1,
          -1,
          -1,
          -1
        ],
        [
          -1,
          -1,
          -1,
          -1
        ],
        [
          -1,
          -1,
          -1,
          -1
        ],
        [
          -1,
          -1,
          -1,
          -1
        ],
        [
          -1,
          -1,
          -1,
          -1
        ],
        [
          -1,
          -1,
          -1,
          -1
        ],
        [
          -1,
          -1,
          -1,
          -1
        ],
        [
          -1,
          -1,
          -1,
          -1
        ],
        [
          -1,
          -1,
          -1,
          -1
        ],
        [
          -1,
          -1,
          -1,
          -1
        ],
        [
          -1,
          -1,
          -1,
          -1
        ],
        [
          -1,
          -1,
          -1,
          -1
        ],
        [
          -1,
          -1,
          -1,
          -1
        ],
        [
          -1,
          -1,
          -1,
          -1
        ],
        [
          -1,
          -1,
          -1,
          -1
        ],
        [
          -1,
          -1,
          -1,
          -1
        ],
        [
          -1,
          -1,
          -1,
          -1
        ],
        [
          -1,
          -1,
          -1,
          -1
        ],
        [
          -1,
          -1,
          -1,
          -1
        ],
        [
          -1,
          -1,
          -1,
          -1
        ],
        [
          -1,
          -1,
          -1,
          -1
        ],
        [
          -1,
          -1,
          -1,
          -1
        ],
        [
          -1,
          -1,
          -1,
          -1
        ],
        [
          -1,
          -1,
          -1,
          -1
        ],
        [
          -1,
          -1,
          -1,
          -1
        ],
        [
          -1,
          -1,
          -1,
          -1
        ],
        [
          -1,
          -1,
          -1,
          -1
        ],
        [
          -1,
          -1,
          -1,
          -1
        ],
        [
          -1,
          -1,
          -1,
          -1
        ],
        [
          -1,
          -1,
          -1,
          -1
        ],
        [
          -1,
          -1,
          -1,
          -1
        ]
      ],
      "stap_colors": [
        [
          49,
          10197915
        ],
        [
          73,
          4210943
        ],
        [
          94,
          10197915
        ],
        [
          115,
          8421631
        ],
        [
          136,
          10197915
        ],
        [
          157,
          4210943
        ],
        [
          178,
          10197915
        ],
        [
          199,
          8421631
        ],
        [
          220,
          10197915
        ],
        [
          241,
          4210943
        ],
        [
          262,
          10197915
        ],
        [
          283,
          10197915
        ]
      ],
      "scafLoop": [],
      "stapLoop": []
    },
    {
      "num": 15,
      "row": 15,
      "col": 14,
      "scaf": [
        [
          -1,
          -1,
          -1,
          -1
        ],
        [
          -1,
          -1,
          -1,
          -1
        ],
        [
          -1,
          -1,
          -1,
          -1
        ],
        [
          -1,
          -1,
          -1,
          -1
        ],
        [
          -1,
          -1,
          -1,
          -1
        ],
        [
          -1,
          -1,
          -1,
          -1
        ],
        [
          -1,
          -1,
          -1,
          -1
        ],
        [
          -1,
          -1,
          -1,
          -1
        ],
        [
          -1,
          -1,
          -1,
          -1
        ],
        [
          -1,
          -1,
          -1,
          -1
        ],
        [
          -1,
          -1,
          -1,
          -1
        ],
        [
          -1,
          -1,
          -1,
          -1
        ],
        [
          -1,
          -1,
          -1,
          -1
        ],
        [
          -1,
          -1,
          -1,
          -1
        ],
        [
          -1,
          -1,
          -1,
          -1
        ],
        [
          -1,
          -1,
          -1,
          -1
        ],
        [
          -1,
          -1,
          -1,
          -1
        ],
        [
          -1,
          -1,
          -1,
          -1
        ],
        [
          -1,
          -1,
          -1,
          -1
        ],
        [
          -1,
          -1,
          -1,
          -1
        ],
        [
          -1,
          -1,
          -1,
          -1
        ],
        [
          -1,
          -1,
          -1,
          -1
        ],
        [
          -1,
          -1,
          -1,
          -1
        ],
        [
          -1,
          -1,
          -1,
          -1
        ],
        [
          -1,
          -1,
          -1,
          -1
        ],
        [
          -1,
          -1,
          -1,
          -1
        ],
        [
          -1,
          -1,
          -1,
          -1
        ],
        [
          -1,
          -1,
          -1,
          -1
        ],
        [
          -1,
          -1,
          -1,
          -1
        ],
        [
          -1,
          -1,
          -1,
          -1
        ],
        [
          -1,
          -1,
          -1,
          -1
        ],
        [
          -1,
          -1,
          -1,
          -1
        ],
        [
          15,
          33,
          16,
          32
        ],
        [
          15,
          34,
          15,
          32
        ],
        [
          15,
          35,
          15,
          33
        ],
        [
          15,
          36,
          15,
          34
        ],
        [
          15,
          37,
          15,
          35
        ],
        [
          15,
          38,
          15,
          36
        ],
        [
          15,
          39,
          15,
          37
        ],
        [
          15,
          40,
          15,
          38
        ],
        [
          15,
          41,
          15,
          39
        ],
        [
          15,
          42,
          15,
          40
        ],
        [
          15,
          43,
          15,
          41
        ],
        [
          15,
          44,
          15,
          42
        ],
        [
          15,
          45,
          15,
          43
        ],
        [
          15,
          46,
          15,
          44
        ],
        [
          15,
          47,
          15,
          45
        ],
        [
          15,
          48,
          15,
          46
        ],
        [
          15,
          49,
          15,
          47
        ],
        [
          15,
          50,
          15,
          48
        ],
        [
          15,
          51,
          15,
          49
        ],
        [
          15,
          52,
          15,
          50
        ],
        [
          15,
          53,
          15,
          51
        ],
        [
          15,
          54,
          15,
          52
        ],
        [
          15,
          55,
          15,
          53
        ],
        [
          15,
          56,
          15,
          54
        ],
        [
          15,
          57,
          15,
          55
        ],
        [
          15,
          58,
          15,
          56
        ],
        [
          15,
          59,
          15,
          57
        ],
        [
          15,
          60,
          15,
          58
        ],
        [
          15,
          61,
          15,
          59
        ],
        [
          15,
          62,
          15,
          60
        ],
        [
          15,
          63,
          15,
          61
        ],
        [
          15,
          64,
          15,
          62
        ],
        [
          15,
          65,
          15,
          63
        ],
        [
          15,
          66,
          15,
          64
        ],
        [
          15,
          67,
          15,
          65
        ],
        [
          15,
          68,
          15,
          66
        ],
        [
          15,
          69,
          15,
          67
        ],
        [
          15,
          70,
          15,
          68
        ],
        [
          15,
          71,
          15,
          69
        ],
        [
          15,
          72,
          15,
          70
        ],
        [
          15,
          73,
          15,
          71
        ],
        [
          15,
          74,
          15,
          72
        ],
        [
          15,
          75,
          15,
          73
        ],
        [
          15,
          76,
          15,
          74
        ],
        [
          15,
          77,
          15,
          75
        ],
        [
          15,
          78,
          15,
          76
        ],
        [
          15,
          79,
          15,
          77
        ],
        [
          15,
          80,
          15,
          78
        ],
        [
          15,
          81,
          15,
          79
        ],
        [
          15,
          82,
          15,
          80
        ],
        [
          15,
          83,
          15,
          81
        ],
        [
          15,
          84,
          15,
          82
        ],
        [
          15,
          85,
          15,
          83
        ],
        [
          15,
          86,
          15,
          84
        ],
        [
          15,
          87,
          15,
          85
        ],
        [
          15,
          88,
          15,
          86
        ],
        [
          15,
          89,
          15,
          87
        ],
        [
          15,
          90,
          15,
          88
        ],
        [
          15,
          91,
          15,
          89
        ],
        [
          15,
          92,
          15,
          90
        ],
        [
          15,
          93,
          15,
          91
        ],
        [
          15,
          94,
          15,
          92
        ],
        [
          15,
          95,
          15,
          93
        ],
        [
          15,
          96,
          15,
          94
        ],
        [
          15,
          97,
          15,
          95
        ],
        [
          15,
          98,
          15,
          96
        ],
        [
          15,
          99,
          15,
          97
        ],
        [
          15,
          100,
          15,
          98
        ],
        [
          15,
          101,
          15,
          99
        ],
        [
          15,
          102,
          15,
          100
        ],
        [
          15,
          103,
          15,
          101
        ],
        [
          15,
          104,
          15,
          102
        ],
        [
          15,
          105,
          15,
          103
        ],
        [
          15,
          106,
          15,
          104
        ],
        [
          15,
          107,
          15,
          105
        ],
        [
          15,
          108,
          15,
          106
        ],
        [
          15,
          109,
          15,
          107
        ],
        [
          15,
          110,
          15,
          108
        ],
        [
          15,
          111,
          15,
          109
        ],
        [
          15,
          112,
          15,
          110
        ],
        [
          15,
          113,
          15,
          111
        ],
        [
          15,
          114,
          15,
          112
        ],
        [
          15,
          115,
          15,
          113
        ],
        [
          15,
          116,
          15,
          114
        ],
        [
          15,
          117,
          15,
          115
        ],
        [
          15,
          118,
          15,
          116
        ],
        [
          15,
          119,
          15,
          117
        ],
        [
          15,
          120,
          15,
          118
        ],
        [
          15,
          121,
          15,
          119
        ],
        [
          15,
          122,
          15,
          120
        ],
        [
          15,
          123,
          15,
          121
        ],
        [
          15,
          124,
          15,
          122
        ],
        [
          15,
          125,
          15,
          123
        ],
        [
          15,
          126,
          15,
          124
        ],
        [
          15,
          127,
          15,
          125
        ],
        [
          15,
          128,
          15,
          126
        ],
        [
          15,
          129,
          15,
          127
        ],
        [
          15,
          130,
          15,
          128
        ],
        [
          15,
          131,
          15,
          129
        ],
        [
          15,
          132,
          15,
          130
        ],
        [
          15,
          133,
          15,
          131
        ],
        [
          15,
          134,
          15,
          132
        ],
        [
          15,
          135,
          15,
          133
        ],
        [
          15,
          136,
          15,
          134
        ],
        [
          15,
          137,
          15,
          135
        ],
        [
          15,
          138,
          15,
          136
        ],
        [
          15,
          139,
          15,
          137
        ],
        [
          15,
          140,
          15,
          138
        ],
        [
          15,
          141,
          15,
          139
        ],
        [
          15,
          142,
          15,
          140
        ],
        [
          15,
          143,
          15,
          141
        ],
        [
          15,
          144,
          15,
          142
        ],
        [
          15,
          145,
          15,
          143
        ],
        [
          15,
          146,
          15,
          144
        ],
        [
          15,
          147,
          15,
          145
        ],
        [
          15,
          148,
          15,
          146
        ],
        [
          15,
          149,
          15,
          147
        ],
        [
          15,
          150,
          15,
          148
        ],
        [
          15,
          151,
          15,
          149
        ],
        [
          15,
          152,
          15,
          150
        ],
        [
          15,
          153,
          15,
          151
        ],
        [
          15,
          154,
          15,
          152
        ],
        [
          15,
          155,
          15,
          153
        ],
        [
          15,
          156,
          15,
          154
        ],
        [
          15,
          157,
          15,
          155
        ],
        [
          15,
          158,
          15,
          156
        ],
        [
          15,
          159,
          15,
          157
        ],
        [
          15,
          160,
          15,
          158
        ],
        [
          15,
          161,
          15,
          159
        ],
        [
          15,
          162,
          15,
          160
        ],
        [
          15,
          163,
          15,
          161
        ],
        [
          15,
          164,
          15,
          162
        ],
        [
          15,
          165,
          15,
          163
        ],
        [
          15,
          166,
          15,
          164
        ],
        [
          15,
          167,
          15,
          165
        ],
        [
          15,
          168,
          15,
          166
        ],
        [
          15,
          169,
          15,
          167
        ],
        [
          15,
          170,
          15,
          168
        ],
        [
          15,
          171,
          15,
          169
        ],
        [
          15,
          172,
          15,
          170
        ],
        [
          15,
          173,
          15,
          171
        ],
        [
          15,
          174,
          15,
          172
        ],
        [
          15,
          175,
          15,
          173
        ],
        [
          15,
          176,
          15,
          174
        ],
        [
          15,
          177,
          15,
          175
        ],
        [
          15,
          178,
          15,
          176
        ],
        [
          15,
          179,
          15,
          177
        ],
        [
          15,
          180,
          15,
          178
        ],
        [
          15,
          181,
          15,
          179
        ],
        [
          15,
          182,
          15,
          180
        ],
        [
          15,
          183,
          15,
          181
        ],
        [
          15,
          184,
          15,
          182
        ],
        [
          15,
          185,
          15,
          183
        ],
        [
          15,
          186,
          15,
          184
        ],
        [
          15,
          187,
          15,
          185
        ],
        [
          15,
          188,
          15,
          186
        ],
        [
          15,
          189,
          15,
          187
        ],
        [
          15,
          190,
          15,
          188
        ],
        [
          15,
          191,
          15,
          189
        ],
        [
          15,
          192,
          15,
          190
        ],
        [
          15,
          193,
          15,
          191
        ],
        [
          15,
          194,
          15,
          192
        ],
        [
          15,
          195,
          15,
          193
        ],
        [
          15,
          196,
          15,
          194
        ],
        [
          15,
          197,
          15,
          195
        ],
        [
          15,
          198,
          15,
          196
        ],
        [
          15,
          199,
          15,
          197
        ],
        [
          15,
          200,
          15,
          198
        ],
        [
          15,
          201,
          15,
          199
        ],
        [
          15,
          202,
          15,
          200
        ],
        [
          15,
          203,
          15,
          201
        ],
        [
          15,
          204,
          15,
          202
        ],
        [
          15,
          205,
          15,
          203
        ],
        [
          15,
          206,
          15,
          204
        ],
        [
          15,
          207,
          15,
          205
        ],
        [
          15,
          208,
          15,
          206
        ],
        [
          15,
          209,
          15,
          207
        ],
        [
          15,
          210,
          15,
          208
        ],
        [
          15,
          211,
          15,
          209
        ],
        [
          15,
          212,
          15,
          210
        ],
        [
          15,
          213,
          15,
          211
        ],
        [
          15,
          214,
          15,
          212
        ],
        [
          15,
          215,
          15,
          213
        ],
        [
          15,
          216,
          15,
          214
        ],
        [
          15,
          217,
          15,
          215
        ],
        [
          15,
          218,
          15,
          216
        ],
        [
          15,
          219,
          15,
          217
        ],
        [
          15,
          220,
          15,
          218
        ],
        [
          15,
          221,
          15,
          219
        ],
        [
          15,
          222,
          15,
          220
        ],
        [
          15,
          223,
          15,
          221
        ],
        [
          15,
          224,
          15,
          222
        ],
        [
          15,
          225,
          15,
          223
        ],
        [
          15,
          226,
          15,
          224
        ],
        [
          15,
          227,
          15,
          225
        ],
        [
          15,
          228,
          15,
          226
        ],
        [
          15,
          229,
          15,
          227
        ],
        [
          15,
          230,
          15,
          228
        ],
        [
          15,
          231,
          15,
          229
        ],
        [
          15,
          232,
          15,
          230
        ],
        [
          15,
          233,
          15,
          231
        ],
        [
          15,
          234,
          15,
          232
        ],
        [
          15,
          235,
          15,
          233
        ],
        [
          15,
          236,
          15,
          234
        ],
        [
          15,
          237,
          15,
          235
        ],
        [
          15,
          238,
          15,
          236
        ],
        [
          15,
          239,
          15,
          237
        ],
        [
          15,
          240,
          15,
          238
        ],
        [
          15,
          241,
          15,
          239
        ],
        [
          15,
          242,
          15,
          240
        ],
        [
          15,
          243,
          15,
          241
        ],
        [
          15,
          244,
          15,
          242
        ],
        [
          15,
          245,
          15,
          243
        ],
        [
          15,
          246,
          15,
          244
        ],
        [
          15,
          247,
          15,
          245
        ],
        [
          15,
          248,
          15,
          246
        ],
        [
          15,
          249,
          15,
          247
        ],
        [
          15,
          250,
          15,
          248
        ],
        [
          15,
          251,
          15,
          249
        ],
        [
          15,
          252,
          15,
          250
        ],
        [
          15,
          253,
          15,
          251
        ],
        [
          15,
          254,
          15,
          252
        ],
        [
          15,
          255,
          15,
          253
        ],
        [
          15,
          256,
          15,
          254
        ],
        [
          15,
          257,
          15,
          255
        ],
        [
          15,
          258,
          15,
          256
        ],
        [
          15,
          259,
          15,
          257
        ],
        [
          15,
          260,
          15,
          258
        ],
        [
          15,
          261,
          15,
          259
        ],
        [
          15,
          262,
          15,
          260
        ],
        [
          15,
          263,
          15,
          261
        ],
        [
          15,
          264,
          15,
          262
        ],
        [
          15,
          265,
          15,
          263
        ],
        [
          15,
          266,
          15,
          264
        ],
        [
          15,
          267,
          15,
          265
        ],
        [
          15,
          268,
          15,
          266
        ],
        [
          15,
          269,
          15,
          267
        ],
        [
          15,
          270,
          15,
          268
        ],
        [
          15,
          271,
          15,
          269
        ],
        [
          15,
          272,
          15,
          270
        ],
        [
          15,
          273,
          15,
          271
        ],
        [
          15,
          274,
          15,
          272
        ],
        [
          15,
          275,
          15,
          273
        ],
        [
          15,
          276,
          15,
          274
        ],
        [
          15,
          277,
          15,
          275
        ],
        [
          15,
          278,
          15,
          276
        ],
        [
          15,
          279,
          15,
          277
        ],
        [
          15,
          280,
          15,
          278
        ],
        [
          15,
          281,
          15,
          279
        ],
        [
          15,
          282,
          15,
          280
        ],
        [
          15,
          283,
          15,
          281
        ],
        [
          14,
          283,
          15,
          282
        ],
        [
          -1,
          -1,
          -1,
          -1
        ],
        [
          -1,
          -1,
          -1,
          -1
        ],
        [
          -1,
          -1,
          -1,
          -1
        ],
        [
          -1,
          -1,
          -1,
          -1
        ],
        [
          -1,
          -1,
          -1,
          -1
        ],
        [
          -1,
          -1,
          -1,
          -1
        ],
        [
          -1,
          -1,
          -1,
          -1
        ],
        [
          -1,
          -1,
          -1,
          -1
        ],
        [
          -1,
          -1,
          -1,
          -1
        ],
        [
          -1,
          -1,
          -1,
          -1
        ],
        [
          -1,
          -1,
          -1,
          -1
        ],
        [
          -1,
          -1,
          -1,
          -1
        ],
        [
          -1,
          -1,
          -1,
          -1
        ],
        [
          -1,
          -1,
          -1,
          -1
        ],
        [
          -1,
          -1,
          -1,
          -1
        ],
        [
          -1,
          -1,
          -1,
          -1
        ],
        [
          -1,
          -1,
          -1,
          -1
        ],
        [
          -1,
          -1,
          -1,
          -1
        ],
        [
          -1,
          -1,
          -1,
          -1
        ],
        [
          -1,
          -1,
          -1,
          -1
        ],
        [
          -1,
          -1,
          -1,
          -1
        ],
        [
          -1,
          -1,
          -1,
          -1
        ],
        [
          -1,
          -1,
          -1,
          -1
        ],
        [
          -1,
          -1,
          -1,
          -1
        ],
        [
          -1,
          -1,
          -1,
          -1
        ],
        [
          -1,
          -1,
          -1,
          -1
        ],
        [
          -1,
          -1,
          -1,
          -1
        ],
        [
          -1,
          -1,
          -1,
          -1
        ],
        [
          -1,
          -1,
          -1,
          -1
        ],
        [
          -1,
          -1,
          -1,
          -1
        ],
        [
          -1,
          -1,
          -1,
          -1
        ],
        [
          -1,
          -1,
          -1,
          -1
        ],
        [
          -1,
          -1,
          -1,
          -1
        ],
        [
          -1,
          -1,
          -1,
          -1
        ],
        [
          -1,
          -1,
          -1,
          -1
        ],
        [
          -1,
          -1,
          -1,
          -1
        ],
        [
          -1,
          -1,
          -1,
          -1
        ],
        [
          -1,
          -1,
          -1,
          -1
        ],
        [
          -1,
          -1,
          -1,
          -1
        ],
        [
          -1,
          -1,
          -1,
          -1
        ],
        [
          -1,
          -1,
          -1,
          -1
        ],
        [
          -1,
          -1,
          -1,
          -1
        ],
        [
          -1,
          -1,
          -1,
          -1
        ],
        [
          -1,
          -1,
          -1,
          -1
        ],
        [
          -1,
          -1,
          -1,
          -1
        ],
        [
          -1,
          -1,
          -1,
          -1
        ],
        [
          -1,
          -1,
          -1,
          -1
        ],
        [
          -1,
          -1,
          -1,
          -1
        ],
        [
          -1,
          -1,
          -1,
          -1
        ],
        [
          -1,
          -1,
          -1,
          -1
        ],
        [
          -1,
          -1,
          -1,
          -1
        ],
        [
          -1,
          -1,
          -1,
          -1
        ],
        [
          -1,
          -1,
          -1,
          -1
        ],
        [
          -1,
          -1,
          -1,
          -1
        ],
        [
          -1,
          -1,
          -1,
          -1
        ],
        [
          -1,
          -1,
          -1,
          -1
        ],
        [
          -1,
          -1,
          -1,
          -1
        ],
        [
          -1,
          -1,
          -1,
          -1
        ],
        [
          -1,
          -1,
          -1,
          -1
        ],
        [
          -1,
          -1,
          -1,
          -1
        ],
        [
          -1,
          -1,
          -1,
          -1
        ],
        [
          -1,
          -1,
          -1,
          -1
        ],
        [
          -1,
          -1,
          -1,
          -1
        ],
        [
          -1,
          -1,
          -1,
          -1
        ],
        [
          -1,
          -1,
          -1,
          -1
        ],
        [
          -1,
          -1,
          -1,
          -1
        ],
        [
          -1,
          -1,
          -1,
          -1
        ],
        [
          -1,
          -1,
          -1,
          -1
        ],
        [
          -1,
          -1,
          -1,
          -1
        ],
        [
          -1,
          -1,
          -1,
          -1
        ],
        [
          -1,
          -1,
          -1,
          -1
        ],
        [
          -1,
          -1,
          -1,
          -1
        ],
        [
          -1,
          -1,
          -1,
          -1
        ],
        [
          -1,
          -1,
          -1,
          -1
        ],
        [
          -1,
          -1,
          -1,
          -1
        ],
        [
          -1,
          -1,
          -1,
          -1
        ],
        [
          -1,
          -1,
          -1,
          -1
        ],
        [
          -1,
          -1,
          -1,
          -1
        ],
        [
          -1,
          -1,
          -1,
          -1
        ],
        [
          -1,
          -1,
          -1,
          -1
        ],
        [
          -1,
          -1,
          -1,
          -1
        ],
        [
          -1,
          -1,
          -1,
          -1
        ],
        [
          -1,
          -1,
          -1,
          -1
        ],
        [
          -1,
          -1,
          -1,
          -1
        ],
        [
          -1,
          -1,
          -1,
          -1
        ],
        [
          -1,
          -1,
          -1,
          -1
        ],
        [
          -1,
          -1,
          -1,
          -1
        ],
        [
          -1,
          -1,
          -1,
          -1
        ],
        [
          -1,
          -1,
          -1,
          -1
        ],
        [
          -1,
          -1,
          -1,
          -1
        ],
        [
          -1,
          -1,
          -1,
          -1
        ],
        [
          -1,
          -1,
          -1,
          -1
        ],
        [
          -1,
          -1,
          -1,
          -1
        ],
        [
          -1,
          -1,
          -1,
          -1
        ],
        [
          -1,
          -1,
          -1,
          -1
        ],
        [
          -1,
          -1,
          -1,
          -1
        ],
        [
          -1,
          -1,
          -1,
          -1
        ],
        [
          -1,
          -1,
          -1,
          -1
        ],
        [
          -1,
          -1,
          -1,
          -1
        ],
        [
          -1,
          -1,
          -1,
          -1
        ],
        [
          -1,
          -1,
          -1,
          -1
        ],
        [
          -1,
          -1,
          -1,
          -1
        ],
        [
          -1,
          -1,
          -1,
          -1
        ],
        [
          -1,
          -1,
          -1,
          -1
        ],
        [
          -1,
          -1,
          -1,
          -1
        ],
        [
          -1,
          -1,
          -1,
          -1
        ],
        [
          -1,
          -1,
          -1,
          -1
        ],
        [
          -1,
          -1,
          -1,
          -1
        ],
        [
          -1,
          -1,
          -1,
          -1
        ],
        [
          -1,
          -1,
          -1,
          -1
        ],
        [
          -1,
          -1,
          -1,
          -1
        ],
        [
          -1,
          -1,
          -1,
          -1
        ],
        [
          -1,
          -1,
          -1,
          -1
        ],
        [
          -1,
          -1,
          -1,
          -1
        ],
        [
          -1,
          -1,
          -1,
          -1
        ],
        [
          -1,
          -1,
          -1,
          -1
        ],
        [
          -1,
          -1,
          -1,
          -1
        ],
        [
          -1,
          -1,
          -1,
          -1
        ],
        [
          -1,
          -1,
          -1,
          -1
        ],
        [
          -1,
          -1,
          -1,
          -1
        ],
        [
          -1,
          -1,
          -1,
          -1
        ],
        [
          -1,
          -1,
          -1,
          -1
        ],
        [
          -1,
          -1,
          -1,
          -1
        ],
        [
          -1,
          -1,
          -1,
          -1
        ],
        [
          -1,
          -1,
          -1,
          -1
        ],
        [
          -1,
          -1,
          -1,
          -1
        ],
        [
          -1,
          -1,
          -1,
          -1
        ],
        [
          -1,
          -1,
          -1,
          -1
        ],
        [
          -1,
          -1,
          -1,
          -1
        ],
        [
          -1,
          -1,
          -1,
          -1
        ],
        [
          -1,
          -1,
          -1,
          -1
        ],
        [
          -1,
          -1,
          -1,
          -1
        ],
        [
          -1,
          -1,
          -1,
          -1
        ],
        [
          -1,
          -1,
          -1,
          -1
        ],
        [
          -1,
          -1,
          -1,
          -1
        ],
        [
          -1,
          -1,
          -1,
          -1
        ],
        [
          -1,
          -1,
          -1,
          -1
        ],
        [
          -1,
          -1,
          -1,
          -1
        ],
        [
          -1,
          -1,
          -1,
          -1
        ],
        [
          -1,
          -1,
          -1,
          -1
        ],
        [
          -1,
          -1,
          -1,
          -1
        ],
        [
          -1,
          -1,
          -1,
          -1
        ],
        [
          -1,
          -1,
          -1,
          -1
        ],
        [
          -1,
          -1,
          -1,
          -1
        ],
        [
          -1,
          -1,
          -1,
          -1
        ],
        [
          -1,
          -1,
          -1,
          -1
        ],
        [
          -1,
          -1,
          -1,
          -1
        ],
        [
          -1,
          -1,
          -1,
          -1
        ],
        [
          -1,
          -1,
          -1,
          -1
        ],
        [
          -1,
          -1,
          -1,
          -1
        ],
        [
          -1,
          -1,
          -1,
          -1
        ],
        [
          -1,
          -1,
          -1,
          -1
        ],
        [
          -1,
          -1,
          -1,
          -1
        ],
        [
          -1,
          -1,
          -1,
          -1
        ],
        [
          -1,
          -1,
          -1,
          -1
        ],
        [
          -1,
          -1,
          -1,
          -1
        ],
        [
          -1,
          -1,
          -1,
          -1
        ],
        [
          -1,
          -1,
          -1,
          -1
        ],
        [
          -1,
          -1,
          -1,
          -1
        ],
        [
          -1,
          -1,
          -1,
          -1
        ],
        [
          -1,
          -1,
          -1,
          -1
        ],
        [
          -1,
          -1,
          -1,
          -1
        ],
        [
          -1,
          -1,
          -1,
          -1
        ],
        [
          -1,
          -1,
          -1,
          -1
        ],
        [
          -1,
          -1,
          -1,
          -1
        ],
        [
          -1,
          -1,
          -1,
          -1
        ],
        [
          -1,
          -1,
          -1,
          -1
        ],
        [
          -1,
          -1,
          -1,
          -1
        ],
        [
          -1,
          -1,
          -1,
          -1
        ],
        [
          -1,
          -1,
          -1,
          -1
        ],
        [
          -1,
          -1,
          -1,
          -1
        ],
        [
          -1,
          -1,
          -1,
          -1
        ],
        [
          -1,
          -1,
          -1,
          -1
        ],
        [
          -1,
          -1,
          -1,
          -1
        ],
        [
          -1,
          -1,
          -1,
          -1
        ],
        [
          -1,
          -1,
          -1,
          -1
        ],
        [
          -1,
          -1,
          -1,
          -1
        ],
        [
          -1,
          -1,
          -1,
          -1
        ],
        [
          -1,
          -1,
          -1,
          -1
        ],
        [
          -1,
          -1,
          -1,
          -1
        ],
        [
          -1,
          -1,
          -1,
          -1
        ],
        [
          -1,
          -1,
          -1,
          -1
        ],
        [
          -1,
          -1,
          -1,
          -1
        ],
        [
          -1,
          -1,
          -1,
          -1
        ],
        [
          -1,
          -1,
          -1,
          -1
        ],
        [
          -1,
          -1,
          -1,
          -1
        ],
        [
          -1,
          -1,
          -1,
          -1
        ],
        [
          -1,
          -1,
          -1,
          -1
        ],
        [
          -1,
          -1,
          -1,
          -1
        ],
        [
          -1,
          -1,
          -1,
          -1
        ],
        [
          -1,
          -1,
          -1,
          -1
        ],
        [
          -1,
          -1,
          -1,
          -1
        ],
        [
          -1,
          -1,
          -1,
          -1
        ],
        [
          -1,
          -1,
          -1,
          -1
        ],
        [
          -1,
          -1,
          -1,
          -1
        ],
        [
          -1,
          -1,
          -1,
          -1
        ],
        [
          -1,
          -1,
          -1,
          -1
        ],
        [
          -1,
          -1,
          -1,
          -1
        ],
        [
          -1,
          -1,
          -1,
          -1
        ],
        [
          -1,
          -1,
          -1,
          -1
        ],
        [
          -1,
          -1,
          -1,
          -1
        ],
        [
          -1,
          -1,
          -1,
          -1
        ],
        [
          -1,
          -1,
          -1,
          -1
        ],
        [
          -1,
          -1,
          -1,
          -1
        ],
        [
          -1,
          -1,
          -1,
          -1
        ],
        [
          -1,
          -1,
          -1,
          -1
        ],
        [
          -1,
          -1,
          -1,
          -1
        ],
        [
          -1,
          -1,
          -1,
          -1
        ],
        [
          -1,
          -1,
          -1,
          -1
        ],
        [
          -1,
          -1,
          -1,
          -1
        ],
        [
          -1,
          -1,
          -1,
          -1
        ],
        [
          -1,
          -1,
          -1,
          -1
        ],
        [
          -1,
          -1,
          -1,
          -1
        ],
        [
          -1,
          -1,
          -1,
          -1
        ],
        [
          -1,
          -1,
          -1,
          -1
        ],
        [
          -1,
          -1,
          -1,
          -1
        ],
        [
          -1,
          -1,
          -1,
          -1
        ],
        [
          -1,
          -1,
          -1,
          -1
        ],
        [
          -1,
          -1,
          -1,
          -1
        ],
        [
          -1,
          -1,
          -1,
          -1
        ],
        [
          -1,
          -1,
          -1,
          -1
        ],
        [
          -1,
          -1,
          -1,
          -1
        ],
        [
          -1,
          -1,
          -1,
          -1
        ],
        [
          -1,
          -1,
          -1,
          -1
        ],
        [
          -1,
          -1,
          -1,
          -1
        ],
        [
          -1,
          -1,
          -1,
          -1
        ],
        [
          -1,
          -1,
          -1,
          -1
        ],
        [
          -1,
          -1,
          -1,
          -1
        ],
        [
          -1,
          -1,
          -1,
          -1
        ],
        [
          -1,
          -1,
          -1,
          -1
        ],
        [
          -1,
          -1,
          -1,
          -1
        ],
        [
          -1,
          -1,
          -1,
          -1
        ],
        [
          -1,
          -1,
          -1,
          -1
        ],
        [
          -1,
          -1,
          -1,
          -1
        ],
        [
          -1,
          -1,
          -1,
          -1
        ],
        [
          -1,
          -1,
          -1,
          -1
        ],
        [
          -1,
          -1,
          -1,
          -1
        ],
        [
          -1,
          -1,
          -1,
          -1
        ],
        [
          -1,
          -1,
          -1,
          -1
        ],
        [
          -1,
          -1,
          -1,
          -1
        ],
        [
          -1,
          -1,
          -1,
          -1
        ],
        [
          -1,
          -1,
          -1,
          -1
        ],
        [
          -1,
          -1,
          -1,
          -1
        ],
        [
          -1,
          -1,
          -1,
          -1
        ],
        [
          -1,
          -1,
          -1,
          -1
        ],
        [
          -1,
          -1,
          -1,
          -1
        ],
        [
          -1,
          -1,
          -1,
          -1
        ],
        [
          -1,
          -1,
          -1,
          -1
        ],
        [
          -1,
          -1,
          -1,
          -1
        ],
        [
          -1,
          -1,
          -1,
          -1
        ],
        [
          -1,
          -1,
          -1,
          -1
        ],
        [
          -1,
          -1,
          -1,
          -1
        ],
        [
          -1,
          -1,
          -1,
          -1
        ],
        [
          -1,
          -1,
          -1,
          -1
        ],
        [
          -1,
          -1,
          -1,
          -1
        ],
        [
          -1,
          -1,
          -1,
          -1
        ],
        [
          -1,
          -1,
          -1,
          -1
        ],
        [
          -1,
          -1,
          -1,
          -1
        ],
        [
          -1,
          -1,
          -1,
          -1
        ],
        [
          -1,
          -1,
          -1,
          -1
        ],
        [
          -1,
          -1,
          -1,
          -1
        ],
        [
          -1,
          -1,
          -1,
          -1
        ],
        [
          -1,
          -1,
          -1,
          -1
        ],
        [
          -1,
          -1,
          -1,
          -1
        ],
        [
          -1,
          -1,
          -1,
          -1
        ],
        [
          -1,
          -1,
          -1,
          -1
        ],
        [
          -1,
          -1,
          -1,
          -1
        ],
        [
          -1,
          -1,
          -1,
          -1
        ],
        [
          -1,
          -1,
          -1,
          -1
        ],
        [
          -1,
          -1,
          -1,
          -1
        ],
        [
          -1,
          -1,
          -1,
          -1
        ],
        [
          -1,
          -1,
          -1,
          -1
        ],
        [
          -1,
          -1,
          -1,
          -1
        ],
        [
          -1,
          -1,
          -1,
          -1
        ],
        [
          -1,
          -1,
          -1,
          -1
        ],
        [
          -1,
          -1,
          -1,
          -1
        ],
        [
          -1,
          -1,
          -1,
          -1
        ],
        [
          -1,
          -1,
          -1,
          -1
        ],
        [
          -1,
          -1,
          -1,
          -1
        ],
        [
          -1,
          -1,
          -1,
          -1
        ],
        [
          -1,
          -1,
          -1,
          -1
        ],
        [
          -1,
          -1,
          -1,
          -1
        ],
        [
          -1,
          -1,
          -1,
          -1
        ],
        [
          -1,
          -1,
          -1,
          -1
        ],
        [
          -1,
          -1,
          -1,
          -1
        ],
        [
          -1,
          -1,
          -1,
          -1
        ],
        [
          -1,
          -1,
          -1,
          -1
        ],
        [
          -1,
          -1,
          -1,
          -1
        ],
        [
          -1,
          -1,
          -1,
          -1
        ],
        [
          -1,
          -1,
          -1,
          -1
        ],
        [
          -1,
          -1,
          -1,
          -1
        ],
        [
          -1,
          -1,
          -1,
          -1
        ],
        [
          -1,
          -1,
          -1,
          -1
        ],
        [
          -1,
          -1,
          -1,
          -1
        ],
        [
          -1,
          -1,
          -1,
          -1
        ],
        [
          -1,
          -1,
          -1,
          -1
        ],
        [
          -1,
          -1,
          -1,
          -1
        ],
        [
          -1,
          -1,
          -1,
          -1
        ],
        [
          -1,
          -1,
          -1,
          -1
        ],
        [
          -1,
          -1,
          -1,
          -1
        ],
        [
          -1,
          -1,
          -1,
          -1
        ],
        [
          -1,
          -1,
          -1,
          -1
        ],
        [
          -1,
          -1,
          -1,
          -1
        ],
        [
          -1,
          -1,
          -1,
          -1
        ],
        [
          -1,
          -1,
          -1,
          -1
        ],
        [
          -1,
          -1,
          -1,
          -1
        ],
        [
          -1,
          -1,
          -1,
          -1
        ],
        [
          -1,
          -1,
          -1,
          -1
        ],
        [
          -1,
          -1,
          -1,
          -1
        ],
        [
          -1,
          -1,
          -1,
          -1
        ],
        [
          -1,
          -1,
          -1,
          -1
        ],
        [
          -1,
          -1,
          -1,
          -1
        ],
        [
          -1,
          -1,
          -1,
          -1
        ],
        [
          -1,
          -1,
          -1,
          -1
        ],
        [
          -1,
          -1,
          -1,
          -1
        ],
        [
          -1,
          -1,
          -1,
          -1
        ],
        [
          -1,
          -1,
          -1,
          -1
        ],
        [
          -1,
          -1,
          -1,
          -1
        ],
        [
          -1,
          -1,
          -1,
          -1
        ],
        [
          -1,
          -1,
          -1,
          -1
        ],
        [
          -1,
          -1,
          -1,
          -1
        ],
        [
          -1,
          -1,
          -1,
          -1
        ],
        [
          -1,
          -1,
          -1,
          -1
        ],
        [
          -1,
          -1,
          -1,
          -1
        ],
        [
          -1,
          -1,
          -1,
          -1
        ],
        [
          -1,
          -1,
          -1,
          -1
        ],
        [
          -1,
          -1,
          -1,
          -1
        ],
        [
          -1,
          -1,
          -1,
          -1
        ],
        [
          -1,
          -1,
          -1,
          -1
        ],
        [
          -1,
          -1,
          -1,
          -1
        ],
        [
          -1,
          -1,
          -1,
          -1
        ],
        [
          -1,
          -1,
          -1,
          -1
        ],
        [
          -1,
          -1,
          -1,
          -1
        ],
        [
          -1,
          -1,
          -1,
          -1
        ],
        [
          -1,
          -1,
          -1,
          -1
        ],
        [
          -1,
          -1,
          -1,
          -1
        ],
        [
          -1,
          -1,
          -1,
          -1
        ],
        [
          -1,
          -1,
          -1,
          -1
        ],
        [
          -1,
          -1,
          -1,
          -1
        ],
        [
          -1,
          -1,
          -1,
          -1
        ],
        [
          -1,
          -1,
          -1,
          -1
        ],
        [
          -1,
          -1,
          -1,
          -1
        ],
        [
          -1,
          -1,
          -1,
          -1
        ],
        [
          -1,
          -1,
          -1,
          -1
        ],
        [
          -1,
          -1,
          -1,
          -1
        ],
        [
          -1,
          -1,
          -1,
          -1
        ],
        [
          -1,
          -1,
          -1,
          -1
        ],
        [
          -1,
          -1,
          -1,
          -1
        ],
        [
          -1,
          -1,
          -1,
          -1
        ],
        [
          -1,
          -1,
          -1,
          -1
        ],
        [
          -1,
          -1,
          -1,
          -1
        ],
        [
          -1,
          -1,
          -1,
          -1
        ],
        [
          -1,
          -1,
          -1,
          -1
        ],
        [
          -1,
          -1,
          -1,
          -1
        ],
        [
          -1,
          -1,
          -1,
          -1
        ],
        [
          -1,
          -1,
          -1,
          -1
        ],
        [
          -1,
          -1,
          -1,
          -1
        ],
        [
          -1,
          -1,
          -1,
          -1
        ],
        [
          -1,
          -1,
          -1,
          -1
        ],
        [
          -1,
          -1,
          -1,
          -1
        ],
        [
          -1,
          -1,
          -1,
          -1
        ],
        [
          -1,
          -1,
          -1,
          -1
        ],
        [
          -1,
          -1,
          -1,
          -1
        ],
        [
          -1,
          -1,
          -1,
          -1
        ],
        [
          -1,
          -1,
          -1,
          -1
        ],
        [
          -1,
          -1,
          -1,
          -1
        ],
        [
          -1,
          -1,
          -1,
          -1
        ],
        [
          -1,
          -1,
          -1,
          -1
        ],
        [
          -1,
          -1,
          -1,
          -1
        ],
        [
          -1,
          -1,
          -1,
          -1
        ],
        [
          -1,
          -1,
          -1,
          -1
        ],
        [
          -1,
          -1,
          -1,
          -1
        ],
        [
          -1,
          -1,
          -1,
          -1
        ],
        [
          -1,
          -1,
          -1,
          -1
        ],
        [
          -1,
          -1,
          -1,
          -1
        ],
        [
          -1,
          -1,
          -1,
          -1
        ],
        [
          -1,
          -1,
          -1,
          -1
        ],
        [
          -1,
          -1,
          -1,
          -1
        ],
        [
          -1,
          -1,
          -1,
          -1
        ],
        [
          -1,
          -1,
          -1,
          -1
        ],
        [
          -1,
          -1,
          -1,
          -1
        ],
        [
          -1,
          -1,
          -1,
          -1
        ],
        [
          -1,
          -1,
          -1,
          -1
        ],
        [
          -1,
          -1,
          -1,
          -1
        ],
        [
          -1,
          -1,
          -1,
          -1
        ],
        [
          -1,
          -1,
          -1,
          -1
        ],
        [
          -1,
          -1,
          -1,
          -1
        ],
        [
          -1,
          -1,
          -1,
          -1
        ],
        [
          -1,
          -1,
          -1,
          -1
        ],
        [
          -1,
          -1,
          -1,
          -1
        ],
        [
          -1,
          -1,
          -1,
          -1
        ],
        [
          -1,
          -1,
          -1,
          -1
        ],
        [
          -1,
          -1,
          -1,
          -1
        ],
        [
          -1,
          -1,
          -1,
          -1
        ],
        [
          -1,
          -1,
          -1,
          -1
        ],
        [
          -1,
          -1,
          -1,
          -1
        ],
        [
          -1,
          -1,
          -1,
          -1
        ],
        [
          -1,
          -1,
          -1,
          -1
        ],
        [
          -1,
          -1,
          -1,
          -1
        ],
        [
          -1,
          -1,
          -1,
          -1
        ],
        [
          -1,
          -1,
          -1,
          -1
        ],
        [
          -1,
          -1,
          -1,
          -1
        ],
        [
          -1,
          -1,
          -1,
          -1
        ],
        [
          -1,
          -1,
          -1,
          -1
        ],
        [
          -1,
          -1,
          -1,
          -1
        ],
        [
          -1,
          -1,
          -1,
          -1
        ],
        [
          -1,
          -1,
          -1,
          -1
        ],
        [
          -1,
          -1,
          -1,
          -1
        ],
        [
          -1,
          -1,
          -1,
          -1
        ],
        [
          -1,
          -1,
          -1,
          -1
        ],
        [
          -1,
          -1,
          -1,
          -1
        ],
        [
          -1,
          -1,
          -1,
          -1
        ],
        [
          -1,
          -1,
          -1,
          -1
        ],
        [
          -1,
          -1,
          -1,
          -1
        ],
        [
          -1,
          -1,
          -1,
          -1
        ],
        [
          -1,
          -1,
          -1,
          -1
        ],
        [
          -1,
          -1,
          -1,
          -1
        ],
        [
          -1,
          -1,
          -1,
          -1
        ],
        [
          -1,
          -1,
          -1,
          -1
        ],
        [
          -1,
          -1,
          -1,
          -1
        ],
        [
          -1,
          -1,
          -1,
          -1
        ],
        [
          -1,
          -1,
          -1,
          -1
        ],
        [
          -1,
          -1,
          -1,
          -1
        ],
        [
          -1,
          -1,
          -1,
          -1
        ],
        [
          -1,
          -1,
          -1,
          -1
        ],
        [
          -1,
          -1,
          -1,
          -1
        ],
        [
          -1,
          -1,
          -1,
          -1
        ],
        [
          -1,
          -1,
          -1,
          -1
        ],
        [
          -1,
          -1,
          -1,
          -1
        ],
        [
          -1,
          -1,
          -1,
          -1
        ],
        [
          -1,
          -1,
          -1,
          -1
        ],
        [
          -1,
          -1,
          -1,
          -1
        ],
        [
          -1,
          -1,
          -1,
          -1
        ],
        [
          -1,
          -1,
          -1,
          -1
        ],
        [
          -1,
          -1,
          -1,
          -1
        ],
        [
          -1,
          -1,
          -1,
          -1
        ],
        [
          -1,
          -1,
          -1,
          -1
        ],
        [
          -1,
          -1,
          -1,
          -1
        ],
        [
          -1,
          -1,
          -1,
          -1
        ],
        [
          -1,
          -1,
          -1,
          -1
        ],
        [
          -1,
          -1,
          -1,
          -1
        ],
        [
          -1,
          -1,
          -1,
          -1
        ],
        [
          -1,
          -1,
          -1,
          -1
        ],
        [
          -1,
          -1,
          -1,
          -1
        ],
        [
          -1,
          -1,
          -1,
          -1
        ],
        [
          -1,
          -1,
          -1,
          -1
        ],
        [
          -1,
          -1,
          -1,
          -1
        ],
        [
          -1,
          -1,
          -1,
          -1
        ],
        [
          -1,
          -1,
          -1,
          -1
        ],
        [
          -1,
          -1,
          -1,
          -1
        ],
        [
          -1,
          -1,
          -1,
          -1
        ],
        [
          -1,
          -1,
          -1,
          -1
        ],
        [
          -1,
          -1,
          -1,
          -1
        ],
        [
          -1,
          -1,
          -1,
          -1
        ],
        [
          -1,
          -1,
          -1,
          -1
        ],
        [
          -1,
          -1,
          -1,
          -1
        ],
        [
          -1,
          -1,
          -1,
          -1
        ],
        [
          -1,
          -1,
          -1,
          -1
        ],
        [
          -1,
          -1,
          -1,
          -1
        ],
        [
          -1,
          -1,
          -1,
          -1
        ],
        [
          -1,
          -1,
          -1,
          -1
        ],
        [
          -1,
          -1,
          -1,
          -1
        ],
        [
          -1,
          -1,
          -1,
          -1
        ],
        [
          -1,
          -1,
          -1,
          -1
        ],
        [
          -1,
          -1,
          -1,
          -1
        ],
        [
          -1,
          -1,
          -1,
          -1
        ],
        [
          -1,
          -1,
          -1,
          -1
        ],
        [
          -1,
          -1,
          -1,
          -1
        ],
        [
          -1,
          -1,
          -1,
          -1
        ],
        [
          -1,
          -1,
          -1,
          -1
        ],
        [
          -1,
          -1,
          -1,
          -1
        ],
        [
          -1,
          -1,
          -1,
          -1
        ],
        [
          -1,
          -1,
          -1,
          -1
        ],
        [
          -1,
          -1,
          -1,
          -1
        ],
        [
          -1,
          -1,
          -1,
          -1
        ],
        [
          -1,
          -1,
          -1,
          -1
        ],
        [
          -1,
          -1,
          -1,
          -1
        ],
        [
          -1,
          -1,
          -1,
          -1
        ],
        [
          -1,
          -1,
          -1,
          -1
        ],
        [
          -1,
          -1,
          -1,
          -1
        ],
        [
          -1,
          -1,
          -1,
          -1
        ],
        [
          -1,
          -1,
          -1,
          -1
        ],
        [
          -1,
          -1,
          -1,
          -1
        ],
        [
          -1,
          -1,
          -1,
          -1
        ],
        [
          -1,
          -1,
          -1,
          -1
        ],
        [
          -1,
          -1,
          -1,
          -1
        ],
        [
          -1,
          -1,
          -1,
          -1
        ],
        [
          -1,
          -1,
          -1,
          -1
        ],
        [
          -1,
          -1,
          -1,
          -1
        ],
        [
          -1,
          -1,
          -1,
          -1
        ],
        [
          -1,
          -1,
          -1,
          -1
        ],
        [
          -1,
          -1,
          -1,
          -1
        ],
        [
          -1,
          -1,
          -1,
          -1
        ],
        [
          -1,
          -1,
          -1,
          -1
        ],
        [
          -1,
          -1,
          -1,
          -1
        ],
        [
          -1,
          -1,
          -1,
          -1
        ],
        [
          -1,
          -1,
          -1,
          -1
        ],
        [
          -1,
          -1,
          -1,
          -1
        ],
        [
          -1,
          -1,
          -1,
          -1
        ],
        [
          -1,
          -1,
          -1,
          -1
        ],
        [
          -1,
          -1,
          -1,
          -1
        ],
        [
          -1,
          -1,
          -1,
          -1
        ],
        [
          -1,
          -1,
          -1,
          -1
        ],
        [
          -1,
          -1,
          -1,
          -1
        ],
        [
          -1,
          -1,
          -1,
          -1
        ],
        [
          -1,
          -1,
          -1,
          -1
        ],
        [
          -1,
          -1,
          -1,
          -1
        ],
        [
          -1,
          -1,
          -1,
          -1
        ],
        [
          -1,
          -1,
          -1,
          -1
        ],
        [
          -1,
          -1,
          -1,
          -1
        ],
        [
          -1,
          -1,
          -1,
          -1
        ],
        [
          -1,
          -1,
          -1,
          -1
        ],
        [
          -1,
          -1,
          -1,
          -1
        ],
        [
          -1,
          -1,
          -1,
          -1
        ],
        [
          -1,
          -1,
          -1,
          -1
        ],
        [
          -1,
          -1,
          -1,
          -1
        ]
      ],
      "loop": [
        0,
        0,
        0,
        0,
        0,
        0,
        0,
        0,
        0,
        0,
        0,
        0,
        0,
        0,
        0,
        0,
        0,
        0,
        0,
        0,
        0,
        0,
        0,
        0,
        0,
        0,
        0,
        0,
        0,
        0,
        0,
        0,
        0,
        0,
        0,
        0,
        0,
        0,
        0,
        0,
        0,
        0,
        0,
        0,
        0,
        0,
        0,
        0,
        0,
        0,
        0,
        0,
        0,
        0,
        0,
        0,
        0,
        0,
        0,
        0,
        0,
        0,
        0,
        0,
        0,
        0,
        0,
        0,
        0,
        0,
        0,
        0,
        0,
        0,
        0,
        0,
        0,
        0,
        0,
        0,
        0,
        0,
        0,
        0,
        0,
        0,
        0,
        0,
        0,
        0,
        0,
        0,
        0,
        0,
        0,
        0,
        0,
        0,
        0,
        0,
        0,
        0,
        0,
        0,
        0,
        0,
        0,
        0,
        0,
        0,
        0,
        0,
        0,
        0,
        0,
        0,
        0,
        0,
        0,
        0,
        0,
        0,
        0,
        0,
        0,
        0,
        0,
        0,
        0,
        0,
        0,
        0,
        0,
        0,
        0,
        0,
        0,
        0,
        0,
        0,
        0,
        0,
        0,
        0,
        0,
        0,
        0,
        0,
        0,
        0,
        0,
        0,
        0,
        0,
        0,
        0,
        0,
        0,
        0,
        0,
        0,
        0,
        0,
        0,
        0,
        0,
        0,
        0,
        0,
        0,
        0,
        0,
        0,
        0,
        0,
        0,
        0,
        0,
        0,
        0,
        0,
        0,
        0,
        0,
        0,
        0,
        0,
        0,
        0,
        0,
        0,
        0,
        0,
        0,
        0,
        0,
        0,
        0,
        0,
        0,
        0,
        0,
        0,
        0,
        0,
        0,
        0,
        0,
        0,
        0,
        0,
        0,
        0,
        0,
        0,
        0,
        0,
        0,
        0,
        0,
        0,
        0,
        0,
        0,
        0,
        0,
        0,
        0,
        0,
        0,
        0,
        0,
        0,
        0,
        0,
        0,
        0,
        0,
        0,
        0,
        0,
        0,
        0,
        0,
        0,
        0,
        0,
        0,
        0,
        0,
        0,
        0,
        0,
        0,
        0,
        0,
        0,
        0,
        0,
        0,
        0,
        0,
        0,
        0,
        0,
        0,
        0,
        0,
        0,
        0,
        0,
        0,
        0,
        0,
        0,
        0,
        0,
        0,
        0,
        0,
        0,
        0,
        0,
        0,
        0,
        0,
        0,
        0,
        0,
        0,
        0,
        0,
        0,
        0,
        0,
        0,
        0,
        0,
        0,
        0,
        0,
        0,
        0,
        0,
        0,
        0,
        0,
        0,
        0,
        0,
        0,
        0,
        0,
        0,
        0,
        0,
        0,
        0,
        0,
        0,
        0,
        0,
        0,
        0,
        0,
        0,
        0,
        0,
        0,
        0,
        0,
        0,
        0,
        0,
        0,
        0,
        0,
        0,
        0,
        0,
        0,
        0,
        0,
        0,
        0,
        0,
        0,
        0,
        0,
        0,
        0,
        0,
        0,
        0,
        0,
        0,
        0,
        0,
        0,
        0,
        0,
        0,
        0,
        0,
        0,
        0,
        0,
        0,
        0,
        0,
        0,
        0,
        0,
        0,
        0,
        0,
        0,
        0,
        0,
        0,
        0,
        0,
        0,
        0,
        0,
        0,
        0,
        0,
        0,
        0,
        0,
        0,
        0,
        0,
        0,
        0,
        0,
        0,
        0,
        0,
        0,
        0,
        0,
        0,
        0,
        0,
        0,
        0,
        0,
        0,
        0,
        0,
        0,
        0,
        0,
        0,
        0,
        0,
        0,
        0,
        0,
        0,
        0,
        0,
        0,
        0,
        0,
        0,
        0,
        0,
        0,
        0,
        0,
        0,
        0,
        0,
        0,
        0,
        0,
        0,
        0,
        0,
        0,
        0,
        0,
        0,
        0,
        0,
        0,
        0,
        0,
        0,
        0,
        0,
        0,
        0,
        0,
        0,
        0,
        0,
        0,
        0,
        0,
        0,
        0,
        0,
        0,
        0,
        0,
        0,
        0,
        0,
        0,
        0,
        0,
        0,
        0,
        0,
        0,
        0,
        0,
        0,
        0,
        0,
        0,
        0,
        0,
        0,
        0,
        0,
        0,
        0,
        0,
        0,
        0,
        0,
        0,
        0,
        0,
        0,
        0,
        0,
        0,
        0,
        0,
        0,
        0,
        0,
        0,
        0,
        0,
        0,
        0,
        0,
        0,
        0,
        0,
        0,
        0,
        0,
        0,
        0,
        0,
        0,
        0,
        0,
        0,
        0,
        0,
        0,
        0,
        0,
        0,
        0,
        0,
        0,
        0,
        0,
        0,
        0,
        0,
        0,
        0,
        0,
        0,
        0,
        0,
        0,
        0,
        0,
        0,
        0,
        0,
        0,
        0,
        0,
        0,
        0,
        0,
        0,
        0,
        0,
        0,
        0,
        0,
        0,
        0,
        0,
        0,
        0,
        0,
        0,
        0,
        0,
        0,
        0,
        0,
        0,
        0,
        0,
        0,
        0,
        0,
        0,
        0,
        0,
        0,
        0,
        0,
        0,
        0,
        0,
        0,
        0,
        0,
        0,
        0,
        0,
        0,
        0,
        0,
        0,
        0,
        0,
        0,
        0,
        0,
        0,
        0,
        0,
        0,
        0,
        0,
        0,
        0,
        0,
        0,
        0,
        0,
        0,
        0,
        0,
        0,
        0,
        0,
        0,
        0,
        0,
        0,
        0,
        0,
        0,
        0,
        0,
        0,
        0,
        0,
        0,
        0,
        0,
        0,
        0,
        0,
        0,
        0,
        0,
        0,
        0,
        0,
        0,
        0,
        0,
        0,
        0,
        0,
        0,
        0,
        0,
        0,
        0,
        0,
        0,
        0,
        0,
        0,
        0,
        0,
        0,
        0,
        0,
        0,
        0,
        0,
        0,
        0,
        0,
        0,
        0,
        0,
        0,
        0,
        0,
        0,
        0,
        0,
        0,
        0,
        0,
        0,
        0,
        0,
        0,
        0,
        0,
        0,
        0,
        0,
        0,
        0,
        0,
        0,
        0,
        0,
        0,
        0,
        0,
        0,
        0,
        0,
        0,
        0,
        0,
        0,
        0,
        0,
        0,
        0,
        0,
        0,
        0,
        0,
        0,
        0,
        0,
        0,
        0,
        0,
        0,
        0,
        0,
        0,
        0,
        0,
        0,
        0,
        0,
        0,
        0,
        0,
        0,
        0,
        0,
        0,
        0,
        0,
        0,
        0,
        0,
        0,
        0,
        0,
        0,
        0,
        0,
        0,
        0,
        0,
        0,
        0,
        0,
        0,
        0,
        0,
        0,
        0,
        0,
        0,
        0,
        0,
        0,
        0,
        0,
        0,
        0,
        0,
        0,
        0,
        0,
        0,
        0,
        0,
        0,
        0,
        0,
        0,
        0,
        0,
        0,
        0,
        0,
        0,
        0,
        0,
        0,
        0,
        0,
        0,
        0,
        0,
        0
      ],
      "skip": [
        0,
        0,
        0,
        0,
        0,
        0,
        0,
        0,
        0,
        0,
        0,
        0,
        0,
        0,
        0,
        0,
        0,
        0,
        0,
        0,
        0,
        0,
        0,
        0,
        0,
        0,
        0,
        0,
        0,
        0,
        0,
        0,
        0,
        0,
        0,
        0,
        0,
        0,
        0,
        0,
        0,
        0,
        0,
        0,
        0,
        0,
        0,
        0,
        0,
        0,
        0,
        0,
        0,
        0,
        0,
        0,
        0,
        0,
        0,
        0,
        0,
        0,
        0,
        0,
        0,
        0,
        0,
        0,
        0,
        0,
        0,
        0,
        0,
        0,
        0,
        0,
        0,
        0,
        0,
        0,
        0,
        0,
        0,
        0,
        0,
        0,
        0,
        0,
        0,
        0,
        0,
        0,
        0,
        0,
        0,
        0,
        0,
        0,
        0,
        0,
        0,
        0,
        0,
        0,
        0,
        0,
        0,
        0,
        0,
        0,
        0,
        0,
        0,
        0,
        0,
        0,
        0,
        0,
        0,
        0,
        0,
        0,
        0,
        0,
        0,
        0,
        0,
        0,
        0,
        0,
        0,
        0,
        0,
        0,
        0,
        0,
        0,
        0,
        0,
        0,
        0,
        0,
        0,
        0,
        0,
        0,
        0,
        0,
        0,
        0,
        0,
        0,
        0,
        0,
        0,
        0,
        0,
        0,
        0,
        0,
        0,
        0,
        0,
        0,
        0,
        0,
        0,
        0,
        0,
        0,
        0,
        0,
        0,
        0,
        0,
        0,
        0,
        0,
        0,
        0,
        0,
        0,
        0,
        0,
        0,
        0,
        0,
        0,
        0,
        0,
        0,
        0,
        0,
        0,
        0,
        0,
        0,
        0,
        0,
        0,
        0,
        0,
        0,
        0,
        0,
        0,
        0,
        0,
        0,
        0,
        0,
        0,
        0,
        0,
        0,
        0,
        0,
        0,
        0,
        0,
        0,
        0,
        0,
        0,
        0,
        0,
        0,
        0,
        0,
        0,
        0,
        0,
        0,
        0,
        0,
        0,
        0,
        0,
        0,
        0,
        0,
        0,
        0,
        0,
        0,
        0,
        0,
        0,
        0,
        0,
        0,
        0,
        0,
        0,
        0,
        0,
        0,
        0,
        0,
        0,
        0,
        0,
        0,
        0,
        0,
        0,
        0,
        0,
        0,
        0,
        0,
        0,
        0,
        0,
        0,
        0,
        0,
        0,
        0,
        0,
        0,
        0,
        0,
        0,
        0,
        0,
        0,
        0,
        0,
        0,
        0,
        0,
        0,
        0,
        0,
        0,
        0,
        0,
        0,
        0,
        0,
        0,
        0,
        0,
        0,
        0,
        0,
        0,
        0,
        0,
        0,
        0,
        0,
        0,
        0,
        0,
        0,
        0,
        0,
        0,
        0,
        0,
        0,
        0,
        0,
        0,
        0,
        0,
        0,
        0,
        0,
        0,
        0,
        0,
        0,
        0,
        0,
        0,
        0,
        0,
        0,
        0,
        0,
        0,
        0,
        0,
        0,
        0,
        0,
        0,
        0,
        0,
        0,
        0,
        0,
        0,
        0,
        0,
        0,
        0,
        0,
        0,
        0,
        0,
        0,
        0,
        0,
        0,
        0,
        0,
        0,
        0,
        0,
        0,
        0,
        0,
        0,
        0,
        0,
        0,
        0,
        0,
        0,
        0,
        0,
        0,
        0,
        0,
        0,
        0,
        0,
        0,
        0,
        0,
        0,
        0,
        0,
        0,
        0,
        0,
        0,
        0,
        0,
        0,
        0,
        0,
        0,
        0,
        0,
        0,
        0,
        0,
        0,
        0,
        0,
        0,
        0,
        0,
        0,
        0,
        0,
        0,
        0,
        0,
        0,
        0,
        0,
        0,
        0,
        0,
        0,
        0,
        0,
        0,
        0,
        0,
        0,
        0,
        0,
        0,
        0,
        0,
        0,
        0,
        0,
        0,
        0,
        0,
        0,
        0,
        0,
        0,
        0,
        0,
        0,
        0,
        0,
        0,
        0,
        0,
        0,
        0,
        0,
        0,
        0,
        0,
        0,
        0,
        0,
        0,
        0,
        0,
        0,
        0,
        0,
        0,
        0,
        0,
        0,
        0,
        0,
        0,
        0,
        0,
        0,
        0,
        0,
        0,
        0,
        0,
        0,
        0,
        0,
        0,
        0,
        0,
        0,
        0,
        0,
        0,
        0,
        0,
        0,
        0,
        0,
        0,
        0,
        0,
        0,
        0,
        0,
        0,
        0,
        0,
        0,
        0,
        0,
        0,
        0,
        0,
        0,
        0,
        0,
        0,
        0,
        0,
        0,
        0,
        0,
        0,
        0,
        0,
        0,
        0,
        0,
        0,
        0,
        0,
        0,
        0,
        0,
        0,
        0,
        0,
        0,
        0,
        0,
        0,
        0,
        0,
        0,
        0,
        0,
        0,
        0,
        0,
        0,
        0,
        0,
        0,
        0,
        0,
        0,
        0,
        0,
        0,
        0,
        0,
        0,
        0,
        0,
        0,
        0,
        0,
        0,
        0,
        0,
        0,
        0,
        0,
        0,
        0,
        0,
        0,
        0,
        0,
        0,
        0,
        0,
        0,
        0,
        0,
        0,
        0,
        0,
        0,
        0,
        0,
        0,
        0,
        0,
        0,
        0,
        0,
        0,
        0,
        0,
        0,
        0,
        0,
        0,
        0,
        0,
        0,
        0,
        0,
        0,
        0,
        0,
        0,
        0,
        0,
        0,
        0,
        0,
        0,
        0,
        0,
        0,
        0,
        0,
        0,
        0,
        0,
        0,
        0,
        0,
        0,
        0,
        0,
        0,
        0,
        0,
        0,
        0,
        0,
        0,
        0,
        0,
        0,
        0,
        0,
        0,
        0,
        0,
        0,
        0,
        0,
        0,
        0,
        0,
        0,
        0,
        0,
        0,
        0,
        0,
        0,
        0,
        0,
        0,
        0,
        0,
        0,
        0,
        0,
        0,
        0,
        0,
        0,
        0,
        0,
        0,
        0,
        0,
        0,
        0,
        0,
        0,
        0,
        0,
        0,
        0,
        0,
        0,
        0,
        0,
        0,
        0,
        0,
        0,
        0,
        0,
        0,
        0,
        0,
        0,
        0,
        0,
        0,
        0,
        0,
        0,
        0,
        0,
        0,
        0,
        0,
        0,
        0,
        0,
        0,
        0,
        0,
        0,
        0,
        0,
        0,
        0,
        0,
        0,
        0,
        0,
        0,
        0,
        0,
        0,
        0,
        0,
        0,
        0,
        0,
        0,
        0,
        0,
        0,
        0,
        0,
        0,
        0,
        0,
        0,
        0,
        0,
        0,
        0,
        0,
        0,
        0,
        0,
        0,
        0,
        0,
        0,
        0,
        0,
        0,
        0,
        0,
        0,
        0,
        0,
        0,
        0,
        0,
        0,
        0,
        0,
        0,
        0,
        0,
        0,
        0,
        0,
        0,
        0,
        0,
        0,
        0,
        0,
        0,
        0,
        0,
        0,
        0,
        0,
        0,
        0,
        0,
        0
      ],
      "stap": [
        [
          -1,
          -1,
          -1,
          -1
        ],
        [
          -1,
          -1,
          -1,
          -1
        ],
        [
          -1,
          -1,
          -1,
          -1
        ],
        [
          -1,
          -1,
          -1,
          -1
        ],
        [
          -1,
          -1,
          -1,
          -1
        ],
        [
          -1,
          -1,
          -1,
          -1
        ],
        [
          -1,
          -1,
          -1,
          -1
        ],
        [
          -1,
          -1,
          -1,
          -1
        ],
        [
          -1,
          -1,
          -1,
          -1
        ],
        [
          -1,
          -1,
          -1,
          -1
        ],
        [
          -1,
          -1,
          -1,
          -1
        ],
        [
          -1,
          -1,
          -1,
          -1
        ],
        [
          -1,
          -1,
          -1,
          -1
        ],
        [
          -1,
          -1,
          -1,
          -1
        ],
        [
          -1,
          -1,
          -1,
          -1
        ],
        [
          -1,
          -1,
          -1,
          -1
        ],
        [
          -1,
          -1,
          -1,
          -1
        ],
        [
          -1,
          -1,
          -1,
          -1
        ],
        [
          -1,
          -1,
          -1,
          -1
        ],
        [
          -1,
          -1,
          -1,
          -1
        ],
        [
          -1,
          -1,
          -1,
          -1
        ],
        [
          -1,
          -1,
          -1,
          -1
        ],
        [
          -1,
          -1,
          -1,
          -1
        ],
        [
          -1,
          -1,
          -1,
          -1
        ],
        [
          -1,
          -1,
          -1,
          -1
        ],
        [
          -1,
          -1,
          -1,
          -1
        ],
        [
          -1,
          -1,
          -1,
          -1
        ],
        [
          -1,
          -1,
          -1,
          -1
        ],
        [
          -1,
          -1,
          -1,
          -1
        ],
        [
          -1,
          -1,
          -1,
          -1
        ],
        [
          -1,
          -1,
          -1,
          -1
        ],
        [
          -1,
          -1,
          -1,
          -1
        ],
        [
          16,
          32,
          15,
          33
        ],
        [
          15,
          32,
          15,
          34
        ],
        [
          15,
          33,
          15,
          35
        ],
        [
          15,
          34,
          15,
          36
        ],
        [
          15,
          35,
          15,
          37
        ],
        [
          15,
          36,
          15,
          38
        ],
        [
          15,
          37,
          15,
          39
        ],
        [
          15,
          38,
          15,
          40
        ],
        [
          15,
          39,
          15,
          41
        ],
        [
          15,
          40,
          15,
          42
        ],
        [
          15,
          41,
          15,
          43
        ],
        [
          15,
          42,
          15,
          44
        ],
        [
          15,
          43,
          15,
          45
        ],
        [
          15,
          44,
          15,
          46
        ],
        [
          15,
          45,
          15,
          47
        ],
        [
          15,
          46,
          15,
          48
        ],
        [
          15,
          47,
          15,
          49
        ],
        [
          15,
          48,
          -1,
          -1
        ],
        [
          -1,
          -1,
          -1,
          -1
        ],
        [
          -1,
          -1,
          -1,
          -1
        ],
        [
          -1,
          -1,
          -1,
          -1
        ],
        [
          -1,
          -1,
          15,
          54
        ],
        [
          15,
          53,
          15,
          55
        ],
        [
          15,
          54,
          15,
          56
        ],
        [
          15,
          55,
          15,
          57
        ],
        [
          15,
          56,
          15,
          58
        ],
        [
          15,
          57,
          15,
          59
        ],
        [
          15,
          58,
          15,
          60
        ],
        [
          15,
          59,
          15,
          61
        ],
        [
          15,
          60,
          15,
          62
        ],
        [
          15,
          61,
          15,
          63
        ],
        [
          15,
          62,
          15,
          64
        ],
        [
          15,
          63,
          15,
          65
        ],
        [
          15,
          64,
          15,
          66
        ],
        [
          15,
          65,
          15,
          67
        ],
        [
          15,
          66,
          15,
          68
        ],
        [
          15,
          67,
          15,
          69
        ],
        [
          15,
          68,
          15,
          70
        ],
        [
          15,
          69,
          15,
          71
        ],
        [
          15,
          70,
          15,
          72
        ],
        [
          15,
          71,
          15,
          73
        ],
        [
          15,
          72,
          21,
          704
        ],
        [
          -1,
          -1,
          15,
          75
        ],
        [
          15,
          74,
          15,
          76
        ],
        [
          15,
          75,
          15,
          77
        ],
        [
          15,
          76,
          15,
          78
        ],
        [
          15,
          77,
          15,
          79
        ],
        [
          15,
          78,
          15,
          80
        ],
        [
          15,
          79,
          15,
          81
        ],
        [
          15,
          80,
          15,
          82
        ],
        [
          15,
          81,
          15,
          83
        ],
        [
          15,
          82,
          15,
          84
        ],
        [
          15,
          83,
          15,
          85
        ],
        [
          15,
          84,
          15,
          86
        ],
        [
          15,
          85,
          15,
          87
        ],
        [
          15,
          86,
          15,
          88
        ],
        [
          15,
          87,
          15,
          89
        ],
        [
          15,
          88,
          15,
          90
        ],
        [
          15,
          89,
          15,
          91
        ],
        [
          15,
          90,
          15,
          92
        ],
        [
          15,
          91,
          15,
          93
        ],
        [
          15,
          92,
          15,
          94
        ],
        [
          15,
          93,
          -1,
          -1
        ],
        [
          -1,
          -1,
          15,
          96
        ],
        [
          15,
          95,
          15,
          97
        ],
        [
          15,
          96,
          15,
          98
        ],
        [
          15,
          97,
          15,
          99
        ],
        [
          15,
          98,
          15,
          100
        ],
        [
          15,
          99,
          15,
          101
        ],
        [
          15,
          100,
          15,
          102
        ],
        [
          15,
          101,
          15,
          103
        ],
        [
          15,
          102,
          15,
          104
        ],
        [
          15,
          103,
          15,
          105
        ],
        [
          15,
          104,
          15,
          106
        ],
        [
          15,
          105,
          15,
          107
        ],
        [
          15,
          106,
          15,
          108
        ],
        [
          15,
          107,
          15,
          109
        ],
        [
          15,
          108,
          15,
          110
        ],
        [
          15,
          109,
          15,
          111
        ],
        [
          15,
          110,
          15,
          112
        ],
        [
          15,
          111,
          15,
          113
        ],
        [
          15,
          112,
          15,
          114
        ],
        [
          15,
          113,
          15,
          115
        ],
        [
          15,
          114,
          20,
          703
        ],
        [
          20,
          704,
          15,
          117
        ],
        [
          15,
          116,
          15,
          118
        ],
        [
          15,
          117,
          15,
          119
        ],
        [
          15,
          118,
          15,
          120
        ],
        [
          15,
          119,
          15,
          121
        ],
        [
          15,
          120,
          15,
          122
        ],
        [
          15,
          121,
          15,
          123
        ],
        [
          15,
          122,
          15,
          124
        ],
        [
          15,
          123,
          15,
          125
        ],
        [
          15,
          124,
          15,
          126
        ],
        [
          15,
          125,
          15,
          127
        ],
        [
          15,
          126,
          15,
          128
        ],
        [
          15,
          127,
          15,
          129
        ],
        [
          15,
          128,
          15,
          130
        ],
        [
          15,
          129,
          15,
          131
        ],
        [
          15,
          130,
          15,
          132
        ],
        [
          15,
          131,
          15,
          133
        ],
        [
          15,
          132,
          15,
          134
        ],
        [
          15,
          133,
          15,
          135
        ],
        [
          15,
          134,
          15,
          136
        ],
        [
          15,
          135,
          -1,
          -1
        ],
        [
          -1,
          -1,
          15,
          138
        ],
        [
          15,
          137,
          15,
          139
        ],
        [
          15,
          138,
          15,
          140
        ],
        [
          15,
          139,
          15,
          141
        ],
        [
          15,
          140,
          15,
          142
        ],
        [
          15,
          141,
          15,
          143
        ],
        [
          15,
          142,
          15,
          144
        ],
        [
          15,
          143,
          15,
          145
        ],
        [
          15,
          144,
          15,
          146
        ],
        [
          15,
          145,
          15,
          147
        ],
        [
          15,
          146,
          15,
          148
        ],
        [
          15,
          147,
          15,
          149
        ],
        [
          15,
          148,
          15,
          150
        ],
        [
          15,
          149,
          15,
          151
        ],
        [
          15,
          150,
          15,
          152
        ],
        [
          15,
          151,
          15,
          153
        ],
        [
          15,
          152,
          15,
          154
        ],
        [
          15,
          153,
          15,
          155
        ],
        [
          15,
          154,
          15,
          156
        ],
        [
          15,
          155,
          15,
          157
        ],
        [
          15,
          156,
          19,
          704
        ],
        [
          -1,
          -1,
          15,
          159
        ],
        [
          15,
          158,
          15,
          160
        ],
        [
          15,
          159,
          15,
          161
        ],
        [
          15,
          160,
          15,
          162
        ],
        [
          15,
          161,
          15,
          163
        ],
        [
          15,
          162,
          15,
          164
        ],
        [
          15,
          163,
          15,
          165
        ],
        [
          15,
          164,
          15,
          166
        ],
        [
          15,
          165,
          15,
          167
        ],
        [
          15,
          166,
          15,
          168
        ],
        [
          15,
          167,
          15,
          169
        ],
        [
          15,
          168,
          15,
          170
        ],
        [
          15,
          169,
          15,
          171
        ],
        [
          15,
          170,
          15,
          172
        ],
        [
          15,
          171,
          15,
          173
        ],
        [
          15,
          172,
          15,
          174
        ],
        [
          15,
          173,
          15,
          175
        ],
        [
          15,
          174,
          15,
          176
        ],
        [
          15,
          175,
          15,
          177
        ],
        [
          15,
          176,
          15,
          178
        ],
        [
          15,
          177,
          -1,
          -1
        ],
        [
          -1,
          -1,
          15,
          180
        ],
        [
          15,
          179,
          15,
          181
        ],
        [
          15,
          180,
          15,
          182
        ],
        [
          15,
          181,
          15,
          183
        ],
        [
          15,
          182,
          15,
          184
        ],
        [
          15,
          183,
          15,
          185
        ],
        [
          15,
          184,
          15,
          186
        ],
        [
          15,
          185,
          15,
          187
        ],
        [
          15,
          186,
          15,
          188
        ],
        [
          15,
          187,
          15,
          189
        ],
        [
          15,
          188,
          15,
          190
        ],
        [
          15,
          189,
          15,
          191
        ],
        [
          15,
          190,
          15,
          192
        ],
        [
          15,
          191,
          15,
          193
        ],
        [
          15,
          192,
          15,
          194
        ],
        [
          15,
          193,
          15,
          195
        ],
        [
          15,
          194,
          15,
          196
        ],
        [
          15,
          195,
          15,
          197
        ],
        [
          15,
          196,
          15,
          198
        ],
        [
          15,
          197,
          15,
          199
        ],
        [
          15,
          198,
          18,
          703
        ],
        [
          18,
          704,
          15,
          201
        ],
        [
          15,
          200,
          15,
          202
        ],
        [
          15,
          201,
          15,
          203
        ],
        [
          15,
          202,
          15,
          204
        ],
        [
          15,
          203,
          15,
          205
        ],
        [
          15,
          204,
          15,
          206
        ],
        [
          15,
          205,
          15,
          207
        ],
        [
          15,
          206,
          15,
          208
        ],
        [
          15,
          207,
          15,
          209
        ],
        [
          15,
          208,
          15,
          210
        ],
        [
          15,
          209,
          15,
          211
        ],
        [
          15,
          210,
          15,
          212
        ],
        [
          15,
          211,
          15,
          213
        ],
        [
          15,
          212,
          15,
          214
        ],
        [
          15,
          213,
          15,
          215
        ],
        [
          15,
          214,
          15,
          216
        ],
        [
          15,
          215,
          15,
          217
        ],
        [
          15,
          216,
          15,
          218
        ],
        [
          15,
          217,
          15,
          219
        ],
        [
          15,
          218,
          15,
          220
        ],
        [
          15,
          219,
          -1,
          -1
        ],
        [
          -1,
          -1,
          15,
          222
        ],
        [
          15,
          221,
          15,
          223
        ],
        [
          15,
          222,
          15,
          224
        ],
        [
          15,
          223,
          15,
          225
        ],
        [
          15,
          224,
          15,
          226
        ],
        [
          15,
          225,
          15,
          227
        ],
        [
          15,
          226,
          15,
          228
        ],
        [
          15,
          227,
          15,
          229
        ],
        [
          15,
          228,
          15,
          230
        ],
        [
          15,
          229,
          15,
          231
        ],
        [
          15,
          230,
          15,
          232
        ],
        [
          15,
          231,
          15,
          233
        ],
        [
          15,
          232,
          15,
          234
        ],
        [
          15,
          233,
          15,
          235
        ],
        [
          15,
          234,
          15,
          236
        ],
        [
          15,
          235,
          15,
          237
        ],
        [
          15,
          236,
          15,
          238
        ],
        [
          15,
          237,
          15,
          239
        ],
        [
          15,
          238,
          15,
          240
        ],
        [
          15,
          239,
          15,
          241
        ],
        [
          15,
          240,
          17,
          704
        ],
        [
          -1,
          -1,
          15,
          243
        ],
        [
          15,
          242,
          15,
          244
        ],
        [
          15,
          243,
          15,
          245
        ],
        [
          15,
          244,
          15,
          246
        ],
        [
          15,
          245,
          15,
          247
        ],
        [
          15,
          246,
          15,
          248
        ],
        [
          15,
          247,
          15,
          249
        ],
        [
          15,
          248,
          15,
          250
        ],
        [
          15,
          249,
          15,
          251
        ],
        [
          15,
          250,
          15,
          252
        ],
        [
          15,
          251,
          15,
          253
        ],
        [
          15,
          252,
          15,
          254
        ],
        [
          15,
          253,
          15,
          255
        ],
        [
          15,
          254,
          15,
          256
        ],
        [
          15,
          255,
          15,
          257
        ],
        [
          15,
          256,
          15,
          258
        ],
        [
          15,
          257,
          15,
          259
        ],
        [
          15,
          258,
          15,
          260
        ],
        [
          15,
          259,
          15,
          261
        ],
        [
          15,
          260,
          15,
          262
        ],
        [
          15,
          261,
          -1,
          -1
        ],
        [
          -1,
          -1,
          -1,
          -1
        ],
        [
          -1,
          -1,
          -1,
          -1
        ],
        [
          -1,
          -1,
          -1,
          -1
        ],
        [
          -1,
          -1,
          15,
          267
        ],
        [
          15,
          266,
          15,
          268
        ],
        [
          15,
          267,
          15,
          269
        ],
        [
          15,
          268,
          15,
          270
        ],
        [
          15,
          269,
          15,
          271
        ],
        [
          15,
          270,
          15,
          272
        ],
        [
          15,
          271,
          15,
          273
        ],
        [
          15,
          272,
          15,
          274
        ],
        [
          15,
          273,
          15,
          275
        ],
        [
          15,
          274,
          15,
          276
        ],
        [
          15,
          275,
          15,
          277
        ],
        [
          15,
          276,
          15,
          278
        ],
        [
          15,
          277,
          15,
          279
        ],
        [
          15,
          278,
          15,
          280
        ],
        [
          15,
          279,
          15,
          281
        ],
        [
          15,
          280,
          15,
          282
        ],
        [
          15,
          281,
          15,
          283
        ],
        [
          15,
          282,
          14,
          283
        ],
        [
          -1,
          -1,
          -1,
          -1
        ],
        [
          -1,
          -1,
          -1,
          -1
        ],
        [
          -1,
          -1,
          -1,
          -1
        ],
        [
          -1,
          -1,
          -1,
          -1
        ],
        [
          -1,
          -1,
          -1,
          -1
        ],
        [
          -1,
          -1,
          -1,
          -1
        ],
        [
          -1,
          -1,
          -1,
          -1
        ],
        [
          -1,
          -1,
          -1,
          -1
        ],
        [
          -1,
          -1,
          -1,
          -1
        ],
        [
          -1,
          -1,
          -1,
          -1
        ],
        [
          -1,
          -1,
          -1,
          -1
        ],
        [
          -1,
          -1,
          -1,
          -1
        ],
        [
          -1,
          -1,
          -1,
          -1
        ],
        [
          -1,
          -1,
          -1,
          -1
        ],
        [
          -1,
          -1,
          -1,
          -1
        ],
        [
          -1,
          -1,
          -1,
          -1
        ],
        [
          -1,
          -1,
          -1,
          -1
        ],
        [
          -1,
          -1,
          -1,
          -1
        ],
        [
          -1,
          -1,
          -1,
          -1
        ],
        [
          -1,
          -1,
          -1,
          -1
        ],
        [
          -1,
          -1,
          -1,
          -1
        ],
        [
          -1,
          -1,
          -1,
          -1
        ],
        [
          -1,
          -1,
          -1,
          -1
        ],
        [
          -1,
          -1,
          -1,
          -1
        ],
        [
          -1,
          -1,
          -1,
          -1
        ],
        [
          -1,
          -1,
          -1,
          -1
        ],
        [
          -1,
          -1,
          -1,
          -1
        ],
        [
          -1,
          -1,
          -1,
          -1
        ],
        [
          -1,
          -1,
          -1,
          -1
        ],
        [
          -1,
          -1,
          -1,
          -1
        ],
        [
          -1,
          -1,
          -1,
          -1
        ],
        [
          -1,
          -1,
          -1,
          -1
        ],
        [
          -1,
          -1,
          -1,
          -1
        ],
        [
          -1,
          -1,
          -1,
          -1
        ],
        [
          -1,
          -1,
          -1,
          -1
        ],
        [
          -1,
          -1,
          -1,
          -1
        ],
        [
          -1,
          -1,
          -1,
          -1
        ],
        [
          -1,
          -1,
          -1,
          -1
        ],
        [
          -1,
          -1,
          -1,
          -1
        ],
        [
          -1,
          -1,
          -1,
          -1
        ],
        [
          -1,
          -1,
          -1,
          -1
        ],
        [
          -1,
          -1,
          -1,
          -1
        ],
        [
          -1,
          -1,
          -1,
          -1
        ],
        [
          -1,
          -1,
          -1,
          -1
        ],
        [
          -1,
          -1,
          -1,
          -1
        ],
        [
          -1,
          -1,
          -1,
          -1
        ],
        [
          -1,
          -1,
          -1,
          -1
        ],
        [
          -1,
          -1,
          -1,
          -1
        ],
        [
          -1,
          -1,
          -1,
          -1
        ],
        [
          -1,
          -1,
          -1,
          -1
        ],
        [
          -1,
          -1,
          -1,
          -1
        ],
        [
          -1,
          -1,
          -1,
          -1
        ],
        [
          -1,
          -1,
          -1,
          -1
        ],
        [
          -1,
          -1,
          -1,
          -1
        ],
        [
          -1,
          -1,
          -1,
          -1
        ],
        [
          -1,
          -1,
          -1,
          -1
        ],
        [
          -1,
          -1,
          -1,
          -1
        ],
        [
          -1,
          -1,
          -1,
          -1
        ],
        [
          -1,
          -1,
          -1,
          -1
        ],
        [
          -1,
          -1,
          -1,
          -1
        ],
        [
          -1,
          -1,
          -1,
          -1
        ],
        [
          -1,
          -1,
          -1,
          -1
        ],
        [
          -1,
          -1,
          -1,
          -1
        ],
        [
          -1,
          -1,
          -1,
          -1
        ],
        [
          -1,
          -1,
          -1,
          -1
        ],
        [
          -1,
          -1,
          -1,
          -1
        ],
        [
          -1,
          -1,
          -1,
          -1
        ],
        [
          -1,
          -1,
          -1,
          -1
        ],
        [
          -1,
          -1,
          -1,
          -1
        ],
        [
          -1,
          -1,
          -1,
          -1
        ],
        [
          -1,
          -1,
          -1,
          -1
        ],
        [
          -1,
          -1,
          -1,
          -1
        ],
        [
          -1,
          -1,
          -1,
          -1
        ],
        [
          -1,
          -1,
          -1,
          -1
        ],
        [
          -1,
          -1,
          -1,
          -1
        ],
        [
          -1,
          -1,
          -1,
          -1
        ],
        [
          -1,
          -1,
          -1,
          -1
        ],
        [
          -1,
          -1,
          -1,
          -1
        ],
        [
          -1,
          -1,
          -1,
          -1
        ],
        [
          -1,
          -1,
          -1,
          -1
        ],
        [
          -1,
          -1,
          -1,
          -1
        ],
        [
          -1,
          -1,
          -1,
          -1
        ],
        [
          -1,
          -1,
          -1,
          -1
        ],
        [
          -1,
          -1,
          -1,
          -1
        ],
        [
          -1,
          -1,
          -1,
          -1
        ],
        [
          -1,
          -1,
          -1,
          -1
        ],
        [
          -1,
          -1,
          -1,
          -1
        ],
        [
          -1,
          -1,
          -1,
          -1
        ],
        [
          -1,
          -1,
          -1,
          -1
        ],
        [
          -1,
          -1,
          -1,
          -1
        ],
        [
          -1,
          -1,
          -1,
          -1
        ],
        [
          -1,
          -1,
          -1,
          -1
        ],
        [
          -1,
          -1,
          -1,
          -1
        ],
        [
          -1,
          -1,
          -1,
          -1
        ],
        [
          -1,
          -1,
          -1,
          -1
        ],
        [
          -1,
          -1,
          -1,
          -1
        ],
        [
          -1,
          -1,
          -1,
          -1
        ],
        [
          -1,
          -1,
          -1,
          -1
        ],
        [
          -1,
          -1,
          -1,
          -1
        ],
        [
          -1,
          -1,
          -1,
          -1
        ],
        [
          -1,
          -1,
          -1,
          -1
        ],
        [
          -1,
          -1,
          -1,
          -1
        ],
        [
          -1,
          -1,
          -1,
          -1
        ],
        [
          -1,
          -1,
          -1,
          -1
        ],
        [
          -1,
          -1,
          -1,
          -1
        ],
        [
          -1,
          -1,
          -1,
          -1
        ],
        [
          -1,
          -1,
          -1,
          -1
        ],
        [
          -1,
          -1,
          -1,
          -1
        ],
        [
          -1,
          -1,
          -1,
          -1
        ],
        [
          -1,
          -1,
          -1,
          -1
        ],
        [
          -1,
          -1,
          -1,
          -1
        ],
        [
          -1,
          -1,
          -1,
          -1
        ],
        [
          -1,
          -1,
          -1,
          -1
        ],
        [
          -1,
          -1,
          -1,
          -1
        ],
        [
          -1,
          -1,
          -1,
          -1
        ],
        [
          -1,
          -1,
          -1,
          -1
        ],
        [
          -1,
          -1,
          -1,
          -1
        ],
        [
          -1,
          -1,
          -1,
          -1
        ],
        [
          -1,
          -1,
          -1,
          -1
        ],
        [
          -1,
          -1,
          -1,
          -1
        ],
        [
          -1,
          -1,
          -1,
          -1
        ],
        [
          -1,
          -1,
          -1,
          -1
        ],
        [
          -1,
          -1,
          -1,
          -1
        ],
        [
          -1,
          -1,
          -1,
          -1
        ],
        [
          -1,
          -1,
          -1,
          -1
        ],
        [
          -1,
          -1,
          -1,
          -1
        ],
        [
          -1,
          -1,
          -1,
          -1
        ],
        [
          -1,
          -1,
          -1,
          -1
        ],
        [
          -1,
          -1,
          -1,
          -1
        ],
        [
          -1,
          -1,
          -1,
          -1
        ],
        [
          -1,
          -1,
          -1,
          -1
        ],
        [
          -1,
          -1,
          -1,
          -1
        ],
        [
          -1,
          -1,
          -1,
          -1
        ],
        [
          -1,
          -1,
          -1,
          -1
        ],
        [
          -1,
          -1,
          -1,
          -1
        ],
        [
          -1,
          -1,
          -1,
          -1
        ],
        [
          -1,
          -1,
          -1,
          -1
        ],
        [
          -1,
          -1,
          -1,
          -1
        ],
        [
          -1,
          -1,
          -1,
          -1
        ],
        [
          -1,
          -1,
          -1,
          -1
        ],
        [
          -1,
          -1,
          -1,
          -1
        ],
        [
          -1,
          -1,
          -1,
          -1
        ],
        [
          -1,
          -1,
          -1,
          -1
        ],
        [
          -1,
          -1,
          -1,
          -1
        ],
        [
          -1,
          -1,
          -1,
          -1
        ],
        [
          -1,
          -1,
          -1,
          -1
        ],
        [
          -1,
          -1,
          -1,
          -1
        ],
        [
          -1,
          -1,
          -1,
          -1
        ],
        [
          -1,
          -1,
          -1,
          -1
        ],
        [
          -1,
          -1,
          -1,
          -1
        ],
        [
          -1,
          -1,
          -1,
          -1
        ],
        [
          -1,
          -1,
          -1,
          -1
        ],
        [
          -1,
          -1,
          -1,
          -1
        ],
        [
          -1,
          -1,
          -1,
          -1
        ],
        [
          -1,
          -1,
          -1,
          -1
        ],
        [
          -1,
          -1,
          -1,
          -1
        ],
        [
          -1,
          -1,
          -1,
          -1
        ],
        [
          -1,
          -1,
          -1,
          -1
        ],
        [
          -1,
          -1,
          -1,
          -1
        ],
        [
          -1,
          -1,
          -1,
          -1
        ],
        [
          -1,
          -1,
          -1,
          -1
        ],
        [
          -1,
          -1,
          -1,
          -1
        ],
        [
          -1,
          -1,
          -1,
          -1
        ],
        [
          -1,
          -1,
          -1,
          -1
        ],
        [
          -1,
          -1,
          -1,
          -1
        ],
        [
          -1,
          -1,
          -1,
          -1
        ],
        [
          -1,
          -1,
          -1,
          -1
        ],
        [
          -1,
          -1,
          -1,
          -1
        ],
        [
          -1,
          -1,
          -1,
          -1
        ],
        [
          -1,
          -1,
          -1,
          -1
        ],
        [
          -1,
          -1,
          -1,
          -1
        ],
        [
          -1,
          -1,
          -1,
          -1
        ],
        [
          -1,
          -1,
          -1,
          -1
        ],
        [
          -1,
          -1,
          -1,
          -1
        ],
        [
          -1,
          -1,
          -1,
          -1
        ],
        [
          -1,
          -1,
          -1,
          -1
        ],
        [
          -1,
          -1,
          -1,
          -1
        ],
        [
          -1,
          -1,
          -1,
          -1
        ],
        [
          -1,
          -1,
          -1,
          -1
        ],
        [
          -1,
          -1,
          -1,
          -1
        ],
        [
          -1,
          -1,
          -1,
          -1
        ],
        [
          -1,
          -1,
          -1,
          -1
        ],
        [
          -1,
          -1,
          -1,
          -1
        ],
        [
          -1,
          -1,
          -1,
          -1
        ],
        [
          -1,
          -1,
          -1,
          -1
        ],
        [
          -1,
          -1,
          -1,
          -1
        ],
        [
          -1,
          -1,
          -1,
          -1
        ],
        [
          -1,
          -1,
          -1,
          -1
        ],
        [
          -1,
          -1,
          -1,
          -1
        ],
        [
          -1,
          -1,
          -1,
          -1
        ],
        [
          -1,
          -1,
          -1,
          -1
        ],
        [
          -1,
          -1,
          -1,
          -1
        ],
        [
          -1,
          -1,
          -1,
          -1
        ],
        [
          -1,
          -1,
          -1,
          -1
        ],
        [
          -1,
          -1,
          -1,
          -1
        ],
        [
          -1,
          -1,
          -1,
          -1
        ],
        [
          -1,
          -1,
          -1,
          -1
        ],
        [
          -1,
          -1,
          -1,
          -1
        ],
        [
          -1,
          -1,
          -1,
          -1
        ],
        [
          -1,
          -1,
          -1,
          -1
        ],
        [
          -1,
          -1,
          -1,
          -1
        ],
        [
          -1,
          -1,
          -1,
          -1
        ],
        [
          -1,
          -1,
          -1,
          -1
        ],
        [
          -1,
          -1,
          -1,
          -1
        ],
        [
          -1,
          -1,
          -1,
          -1
        ],
        [
          -1,
          -1,
          -1,
          -1
        ],
        [
          -1,
          -1,
          -1,
          -1
        ],
        [
          -1,
          -1,
          -1,
          -1
        ],
        [
          -1,
          -1,
          -1,
          -1
        ],
        [
          -1,
          -1,
          -1,
          -1
        ],
        [
          -1,
          -1,
          -1,
          -1
        ],
        [
          -1,
          -1,
          -1,
          -1
        ],
        [
          -1,
          -1,
          -1,
          -1
        ],
        [
          -1,
          -1,
          -1,
          -1
        ],
        [
          -1,
          -1,
          -1,
          -1
        ],
        [
          -1,
          -1,
          -1,
          -1
        ],
        [
          -1,
          -1,
          -1,
          -1
        ],
        [
          -1,
          -1,
          -1,
          -1
        ],
        [
          -1,
          -1,
          -1,
          -1
        ],
        [
          -1,
          -1,
          -1,
          -1
        ],
        [
          -1,
          -1,
          -1,
          -1
        ],
        [
          -1,
          -1,
          -1,
          -1
        ],
        [
          -1,
          -1,
          -1,
          -1
        ],
        [
          -1,
          -1,
          -1,
          -1
        ],
        [
          -1,
          -1,
          -1,
          -1
        ],
        [
          -1,
          -1,
          -1,
          -1
        ],
        [
          -1,
          -1,
          -1,
          -1
        ],
        [
          -1,
          -1,
          -1,
          -1
        ],
        [
          -1,
          -1,
          -1,
          -1
        ],
        [
          -1,
          -1,
          -1,
          -1
        ],
        [
          -1,
          -1,
          -1,
          -1
        ],
        [
          -1,
          -1,
          -1,
          -1
        ],
        [
          -1,
          -1,
          -1,
          -1
        ],
        [
          -1,
          -1,
          -1,
          -1
        ],
        [
          -1,
          -1,
          -1,
          -1
        ],
        [
          -1,
          -1,
          -1,
          -1
        ],
        [
          -1,
          -1,
          -1,
          -1
        ],
        [
          -1,
          -1,
          -1,
          -1
        ],
        [
          -1,
          -1,
          -1,
          -1
        ],
        [
          -1,
          -1,
          -1,
          -1
        ],
        [
          -1,
          -1,
          -1,
          -1
        ],
        [
          -1,
          -1,
          -1,
          -1
        ],
        [
          -1,
          -1,
          -1,
          -1
        ],
        [
          -1,
          -1,
          -1,
          -1
        ],
        [
          -1,
          -1,
          -1,
          -1
        ],
        [
          -1,
          -1,
          -1,
          -1
        ],
        [
          -1,
          -1,
          -1,
          -1
        ],
        [
          -1,
          -1,
          -1,
          -1
        ],
        [
          -1,
          -1,
          -1,
          -1
        ],
        [
          -1,
          -1,
          -1,
          -1
        ],
        [
          -1,
          -1,
          -1,
          -1
        ],
        [
          -1,
          -1,
          -1,
          -1
        ],
        [
          -1,
          -1,
          -1,
          -1
        ],
        [
          -1,
          -1,
          -1,
          -1
        ],
        [
          -1,
          -1,
          -1,
          -1
        ],
        [
          -1,
          -1,
          -1,
          -1
        ],
        [
          -1,
          -1,
          -1,
          -1
        ],
        [
          -1,
          -1,
          -1,
          -1
        ],
        [
          -1,
          -1,
          -1,
          -1
        ],
        [
          -1,
          -1,
          -1,
          -1
        ],
        [
          -1,
          -1,
          -1,
          -1
        ],
        [
          -1,
          -1,
          -1,
          -1
        ],
        [
          -1,
          -1,
          -1,
          -1
        ],
        [
          -1,
          -1,
          -1,
          -1
        ],
        [
          -1,
          -1,
          -1,
          -1
        ],
        [
          -1,
          -1,
          -1,
          -1
        ],
        [
          -1,
          -1,
          -1,
          -1
        ],
        [
          -1,
          -1,
          -1,
          -1
        ],
        [
          -1,
          -1,
          -1,
          -1
        ],
        [
          -1,
          -1,
          -1,
          -1
        ],
        [
          -1,
          -1,
          -1,
          -1
        ],
        [
          -1,
          -1,
          -1,
          -1
        ],
        [
          -1,
          -1,
          -1,
          -1
        ],
        [
          -1,
          -1,
          -1,
          -1
        ],
        [
          -1,
          -1,
          -1,
          -1
        ],
        [
          -1,
          -1,
          -1,
          -1
        ],
        [
          -1,
          -1,
          -1,
          -1
        ],
        [
          -1,
          -1,
          -1,
          -1
        ],
        [
          -1,
          -1,
          -1,
          -1
        ],
        [
          -1,
          -1,
          -1,
          -1
        ],
        [
          -1,
          -1,
          -1,
          -1
        ],
        [
          -1,
          -1,
          -1,
          -1
        ],
        [
          -1,
          -1,
          -1,
          -1
        ],
        [
          -1,
          -1,
          -1,
          -1
        ],
        [
          -1,
          -1,
          -1,
          -1
        ],
        [
          -1,
          -1,
          -1,
          -1
        ],
        [
          -1,
          -1,
          -1,
          -1
        ],
        [
          -1,
          -1,
          -1,
          -1
        ],
        [
          -1,
          -1,
          -1,
          -1
        ],
        [
          -1,
          -1,
          -1,
          -1
        ],
        [
          -1,
          -1,
          -1,
          -1
        ],
        [
          -1,
          -1,
          -1,
          -1
        ],
        [
          -1,
          -1,
          -1,
          -1
        ],
        [
          -1,
          -1,
          -1,
          -1
        ],
        [
          -1,
          -1,
          -1,
          -1
        ],
        [
          -1,
          -1,
          -1,
          -1
        ],
        [
          -1,
          -1,
          -1,
          -1
        ],
        [
          -1,
          -1,
          -1,
          -1
        ],
        [
          -1,
          -1,
          -1,
          -1
        ],
        [
          -1,
          -1,
          -1,
          -1
        ],
        [
          -1,
          -1,
          -1,
          -1
        ],
        [
          -1,
          -1,
          -1,
          -1
        ],
        [
          -1,
          -1,
          -1,
          -1
        ],
        [
          -1,
          -1,
          -1,
          -1
        ],
        [
          -1,
          -1,
          -1,
          -1
        ],
        [
          -1,
          -1,
          -1,
          -1
        ],
        [
          -1,
          -1,
          -1,
          -1
        ],
        [
          -1,
          -1,
          -1,
          -1
        ],
        [
          -1,
          -1,
          -1,
          -1
        ],
        [
          -1,
          -1,
          -1,
          -1
        ],
        [
          -1,
          -1,
          -1,
          -1
        ],
        [
          -1,
          -1,
          -1,
          -1
        ],
        [
          -1,
          -1,
          -1,
          -1
        ],
        [
          -1,
          -1,
          -1,
          -1
        ],
        [
          -1,
          -1,
          -1,
          -1
        ],
        [
          -1,
          -1,
          -1,
          -1
        ],
        [
          -1,
          -1,
          -1,
          -1
        ],
        [
          -1,
          -1,
          -1,
          -1
        ],
        [
          -1,
          -1,
          -1,
          -1
        ],
        [
          -1,
          -1,
          -1,
          -1
        ],
        [
          -1,
          -1,
          -1,
          -1
        ],
        [
          -1,
          -1,
          -1,
          -1
        ],
        [
          -1,
          -1,
          -1,
          -1
        ],
        [
          -1,
          -1,
          -1,
          -1
        ],
        [
          -1,
          -1,
          -1,
          -1
        ],
        [
          -1,
          -1,
          -1,
          -1
        ],
        [
          -1,
          -1,
          -1,
          -1
        ],
        [
          -1,
          -1,
          -1,
          -1
        ],
        [
          -1,
          -1,
          -1,
          -1
        ],
        [
          -1,
          -1,
          -1,
          -1
        ],
        [
          -1,
          -1,
          -1,
          -1
        ],
        [
          -1,
          -1,
          -1,
          -1
        ],
        [
          -1,
          -1,
          -1,
          -1
        ],
        [
          -1,
          -1,
          -1,
          -1
        ],
        [
          -1,
          -1,
          -1,
          -1
        ],
        [
          -1,
          -1,
          -1,
          -1
        ],
        [
          -1,
          -1,
          -1,
          -1
        ],
        [
          -1,
          -1,
          -1,
          -1
        ],
        [
          -1,
          -1,
          -1,
          -1
        ],
        [
          -1,
          -1,
          -1,
          -1
        ],
        [
          -1,
          -1,
          -1,
          -1
        ],
        [
          -1,
          -1,
          -1,
          -1
        ],
        [
          -1,
          -1,
          -1,
          -1
        ],
        [
          -1,
          -1,
          -1,
          -1
        ],
        [
          -1,
          -1,
          -1,
          -1
        ],
        [
          -1,
          -1,
          -1,
          -1
        ],
        [
          -1,
          -1,
          -1,
          -1
        ],
        [
          -1,
          -1,
          -1,
          -1
        ],
        [
          -1,
          -1,
          -1,
          -1
        ],
        [
          -1,
          -1,
          -1,
          -1
        ],
        [
          -1,
          -1,
          -1,
          -1
        ],
        [
          -1,
          -1,
          -1,
          -1
        ],
        [
          -1,
          -1,
          -1,
          -1
        ],
        [
          -1,
          -1,
          -1,
          -1
        ],
        [
          -1,
          -1,
          -1,
          -1
        ],
        [
          -1,
          -1,
          -1,
          -1
        ],
        [
          -1,
          -1,
          -1,
          -1
        ],
        [
          -1,
          -1,
          -1,
          -1
        ],
        [
          -1,
          -1,
          -1,
          -1
        ],
        [
          -1,
          -1,
          -1,
          -1
        ],
        [
          -1,
          -1,
          -1,
          -1
        ],
        [
          -1,
          -1,
          -1,
          -1
        ],
        [
          -1,
          -1,
          -1,
          -1
        ],
        [
          -1,
          -1,
          -1,
          -1
        ],
        [
          -1,
          -1,
          -1,
          -1
        ],
        [
          -1,
          -1,
          -1,
          -1
        ],
        [
          -1,
          -1,
          -1,
          -1
        ],
        [
          -1,
          -1,
          -1,
          -1
        ],
        [
          -1,
          -1,
          -1,
          -1
        ],
        [
          -1,
          -1,
          -1,
          -1
        ],
        [
          -1,
          -1,
          -1,
          -1
        ],
        [
          -1,
          -1,
          -1,
          -1
        ],
        [
          -1,
          -1,
          -1,
          -1
        ],
        [
          -1,
          -1,
          -1,
          -1
        ],
        [
          -1,
          -1,
          -1,
          -1
        ],
        [
          -1,
          -1,
          -1,
          -1
        ],
        [
          -1,
          -1,
          -1,
          -1
        ],
        [
          -1,
          -1,
          -1,
          -1
        ],
        [
          -1,
          -1,
          -1,
          -1
        ],
        [
          -1,
          -1,
          -1,
          -1
        ],
        [
          -1,
          -1,
          -1,
          -1
        ],
        [
          -1,
          -1,
          -1,
          -1
        ],
        [
          -1,
          -1,
          -1,
          -1
        ],
        [
          -1,
          -1,
          -1,
          -1
        ],
        [
          -1,
          -1,
          -1,
          -1
        ],
        [
          -1,
          -1,
          -1,
          -1
        ],
        [
          -1,
          -1,
          -1,
          -1
        ],
        [
          -1,
          -1,
          -1,
          -1
        ],
        [
          -1,
          -1,
          -1,
          -1
        ],
        [
          -1,
          -1,
          -1,
          -1
        ],
        [
          -1,
          -1,
          -1,
          -1
        ],
        [
          -1,
          -1,
          -1,
          -1
        ],
        [
          -1,
          -1,
          -1,
          -1
        ],
        [
          -1,
          -1,
          -1,
          -1
        ],
        [
          -1,
          -1,
          -1,
          -1
        ],
        [
          -1,
          -1,
          -1,
          -1
        ],
        [
          -1,
          -1,
          -1,
          -1
        ],
        [
          -1,
          -1,
          -1,
          -1
        ],
        [
          -1,
          -1,
          -1,
          -1
        ],
        [
          -1,
          -1,
          -1,
          -1
        ],
        [
          -1,
          -1,
          -1,
          -1
        ],
        [
          -1,
          -1,
          -1,
          -1
        ],
        [
          -1,
          -1,
          -1,
          -1
        ],
        [
          -1,
          -1,
          -1,
          -1
        ],
        [
          -1,
          -1,
          -1,
          -1
        ],
        [
          -1,
          -1,
          -1,
          -1
        ],
        [
          -1,
          -1,
          -1,
          -1
        ],
        [
          -1,
          -1,
          -1,
          -1
        ],
        [
          -1,
          -1,
          -1,
          -1
        ],
        [
          -1,
          -1,
          -1,
          -1
        ],
        [
          -1,
          -1,
          -1,
          -1
        ],
        [
          -1,
          -1,
          -1,
          -1
        ],
        [
          -1,
          -1,
          -1,
          -1
        ],
        [
          -1,
          -1,
          -1,
          -1
        ],
        [
          -1,
          -1,
          -1,
          -1
        ],
        [
          -1,
          -1,
          -1,
          -1
        ],
        [
          -1,
          -1,
          -1,
          -1
        ],
        [
          -1,
          -1,
          -1,
          -1
        ],
        [
          -1,
          -1,
          -1,
          -1
        ],
        [
          -1,
          -1,
          -1,
          -1
        ],
        [
          -1,
          -1,
          -1,
          -1
        ],
        [
          -1,
          -1,
          -1,
          -1
        ],
        [
          -1,
          -1,
          -1,
          -1
        ],
        [
          -1,
          -1,
          -1,
          -1
        ],
        [
          -1,
          -1,
          -1,
          -1
        ],
        [
          -1,
          -1,
          -1,
          -1
        ],
        [
          -1,
          -1,
          -1,
          -1
        ],
        [
          -1,
          -1,
          -1,
          -1
        ],
        [
          -1,
          -1,
          -1,
          -1
        ],
        [
          -1,
          -1,
          -1,
          -1
        ],
        [
          -1,
          -1,
          -1,
          -1
        ],
        [
          -1,
          -1,
          -1,
          -1
        ],
        [
          -1,
          -1,
          -1,
          -1
        ],
        [
          -1,
          -1,
          -1,
          -1
        ],
        [
          -1,
          -1,
          -1,
          -1
        ],
        [
          -1,
          -1,
          -1,
          -1
        ],
        [
          -1,
          -1,
          -1,
          -1
        ],
        [
          -1,
          -1,
          -1,
          -1
        ],
        [
          -1,
          -1,
          -1,
          -1
        ],
        [
          -1,
          -1,
          -1,
          -1
        ],
        [
          -1,
          -1,
          -1,
          -1
        ],
        [
          -1,
          -1,
          -1,
          -1
        ],
        [
          -1,
          -1,
          -1,
          -1
        ],
        [
          -1,
          -1,
          -1,
          -1
        ],
        [
          -1,
          -1,
          -1,
          -1
        ],
        [
          -1,
          -1,
          -1,
          -1
        ],
        [
          -1,
          -1,
          -1,
          -1
        ],
        [
          -1,
          -1,
          -1,
          -1
        ],
        [
          -1,
          -1,
          -1,
          -1
        ],
        [
          -1,
          -1,
          -1,
          -1
        ],
        [
          -1,
          -1,
          -1,
          -1
        ],
        [
          -1,
          -1,
          -1,
          -1
        ],
        [
          -1,
          -1,
          -1,
          -1
        ],
        [
          -1,
          -1,
          -1,
          -1
        ],
        [
          -1,
          -1,
          -1,
          -1
        ],
        [
          -1,
          -1,
          -1,
          -1
        ],
        [
          -1,
          -1,
          -1,
          -1
        ],
        [
          -1,
          -1,
          -1,
          -1
        ],
        [
          -1,
          -1,
          -1,
          -1
        ],
        [
          -1,
          -1,
          -1,
          -1
        ],
        [
          -1,
          -1,
          -1,
          -1
        ],
        [
          -1,
          -1,
          -1,
          -1
        ],
        [
          -1,
          -1,
          -1,
          -1
        ],
        [
          -1,
          -1,
          -1,
          -1
        ],
        [
          -1,
          -1,
          -1,
          -1
        ],
        [
          -1,
          -1,
          -1,
          -1
        ],
        [
          -1,
          -1,
          -1,
          -1
        ],
        [
          -1,
          -1,
          -1,
          -1
        ],
        [
          -1,
          -1,
          -1,
          -1
        ],
        [
          -1,
          -1,
          -1,
          -1
        ],
        [
          -1,
          -1,
          -1,
          -1
        ],
        [
          -1,
          -1,
          -1,
          -1
        ],
        [
          -1,
          -1,
          -1,
          -1
        ],
        [
          -1,
          -1,
          -1,
          -1
        ],
        [
          -1,
          -1,
          -1,
          -1
        ],
        [
          -1,
          -1,
          -1,
          -1
        ],
        [
          -1,
          -1,
          -1,
          -1
        ],
        [
          -1,
          -1,
          -1,
          -1
        ],
        [
          -1,
          -1,
          -1,
          -1
        ],
        [
          -1,
          -1,
          -1,
          -1
        ],
        [
          -1,
          -1,
          -1,
          -1
        ],
        [
          -1,
          -1,
          -1,
          -1
        ],
        [
          -1,
          -1,
          -1,
          -1
        ],
        [
          -1,
          -1,
          -1,
          -1
        ],
        [
          -1,
          -1,
          -1,
          -1
        ],
        [
          -1,
          -1,
          -1,
          -1
        ],
        [
          -1,
          -1,
          -1,
          -1
        ],
        [
          -1,
          -1,
          -1,
          -1
        ],
        [
          -1,
          -1,
          -1,
          -1
        ],
        [
          -1,
          -1,
          -1,
          -1
        ],
        [
          -1,
          -1,
          -1,
          -1
        ],
        [
          -1,
          -1,
          -1,
          -1
        ],
        [
          -1,
          -1,
          -1,
          -1
        ],
        [
          -1,
          -1,
          -1,
          -1
        ],
        [
          -1,
          -1,
          -1,
          -1
        ],
        [
          -1,
          -1,
          -1,
          -1
        ],
        [
          -1,
          -1,
          -1,
          -1
        ],
        [
          -1,
          -1,
          -1,
          -1
        ],
        [
          -1,
          -1,
          -1,
          -1
        ],
        [
          -1,
          -1,
          -1,
          -1
        ],
        [
          -1,
          -1,
          -1,
          -1
        ],
        [
          -1,
          -1,
          -1,
          -1
        ],
        [
          -1,
          -1,
          -1,
          -1
        ],
        [
          -1,
          -1,
          -1,
          -1
        ],
        [
          -1,
          -1,
          -1,
          -1
        ],
        [
          -1,
          -1,
          -1,
          -1
        ],
        [
          -1,
          -1,
          -1,
          -1
        ],
        [
          -1,
          -1,
          -1,
          -1
        ],
        [
          -1,
          -1,
          -1,
          -1
        ],
        [
          -1,
          -1,
          -1,
          -1
        ],
        [
          -1,
          -1,
          -1,
          -1
        ],
        [
          -1,
          -1,
          -1,
          -1
        ],
        [
          -1,
          -1,
          -1,
          -1
        ],
        [
          -1,
          -1,
          -1,
          -1
        ],
        [
          -1,
          -1,
          -1,
          -1
        ],
        [
          -1,
          -1,
          -1,
          -1
        ]
      ],
      "stap_colors": [
        [
          266,
          10197915
        ],
        [
          32,
          10197915
        ],
        [
          53,
          10197915
        ],
        [
          74,
          8421631
        ],
        [
          95,
          10197915
        ],
        [
          116,
          12632319
        ],
        [
          137,
          10197915
        ],
        [
          158,
          8421631
        ],
        [
          179,
          10197915
        ],
        [
          200,
          12632319
        ],
        [
          221,
          10197915
        ],
        [
          242,
          8421631
        ]
      ],
      "scafLoop": [],
      "stapLoop": []
    },
    {
      "num": 16,
      "row": 14,
      "col": 16,
      "scaf": [
        [
          -1,
          -1,
          -1,
          -1
        ],
        [
          -1,
          -1,
          -1,
          -1
        ],
        [
          -1,
          -1,
          -1,
          -1
        ],
        [
          -1,
          -1,
          -1,
          -1
        ],
        [
          -1,
          -1,
          -1,
          -1
        ],
        [
          -1,
          -1,
          -1,
          -1
        ],
        [
          -1,
          -1,
          -1,
          -1
        ],
        [
          -1,
          -1,
          -1,
          -1
        ],
        [
          -1,
          -1,
          -1,
          -1
        ],
        [
          -1,
          -1,
          -1,
          -1
        ],
        [
          -1,
          -1,
          -1,
          -1
        ],
        [
          -1,
          -1,
          -1,
          -1
        ],
        [
          -1,
          -1,
          -1,
          -1
        ],
        [
          -1,
          -1,
          -1,
          -1
        ],
        [
          -1,
          -1,
          -1,
          -1
        ],
        [
          -1,
          -1,
          -1,
          -1
        ],
        [
          -1,
          -1,
          -1,
          -1
        ],
        [
          -1,
          -1,
          -1,
          -1
        ],
        [
          -1,
          -1,
          -1,
          -1
        ],
        [
          -1,
          -1,
          -1,
          -1
        ],
        [
          -1,
          -1,
          -1,
          -1
        ],
        [
          -1,
          -1,
          -1,
          -1
        ],
        [
          -1,
          -1,
          -1,
          -1
        ],
        [
          -1,
          -1,
          -1,
          -1
        ],
        [
          -1,
          -1,
          -1,
          -1
        ],
        [
          -1,
          -1,
          -1,
          -1
        ],
        [
          -1,
          -1,
          -1,
          -1
        ],
        [
          -1,
          -1,
          -1,
          -1
        ],
        [
          -1,
          -1,
          -1,
          -1
        ],
        [
          -1,
          -1,
          -1,
          -1
        ],
        [
          -1,
          -1,
          -1,
          -1
        ],
        [
          -1,
          -1,
          -1,
          -1
        ],
        [
          15,
          32,
          16,
          33
        ],
        [
          16,
          32,
          16,
          34
        ],
        [
          16,
          33,
          16,
          35
        ],
        [
          16,
          34,
          16,
          36
        ],
        [
          16,
          35,
          16,
          37
        ],
        [
          16,
          36,
          16,
          38
        ],
        [
          16,
          37,
          16,
          39
        ],
        [
          16,
          38,
          16,
          40
        ],
        [
          16,
          39,
          16,
          41
        ],
        [
          16,
          40,
          16,
          42
        ],
        [
          16,
          41,
          16,
          43
        ],
        [
          16,
          42,
          16,
          44
        ],
        [
          16,
          43,
          16,
          45
        ],
        [
          16,
          44,
          16,
          46
        ],
        [
          16,
          45,
          16,
          47
        ],
        [
          16,
          46,
          16,
          48
        ],
        [
          16,
          47,
          16,
          49
        ],
        [
          16,
          48,
          16,
          50
        ],
        [
          16,
          49,
          16,
          51
        ],
        [
          16,
          50,
          16,
          52
        ],
        [
          16,
          51,
          16,
          53
        ],
        [
          16,
          52,
          16,
          54
        ],
        [
          16,
          53,
          16,
          55
        ],
        [
          16,
          54,
          16,
          56
        ],
        [
          16,
          55,
          16,
          57
        ],
        [
          16,
          56,
          16,
          58
        ],
        [
          16,
          57,
          16,
          59
        ],
        [
          16,
          58,
          16,
          60
        ],
        [
          16,
          59,
          16,
          61
        ],
        [
          16,
          60,
          16,
          62
        ],
        [
          16,
          61,
          16,
          63
        ],
        [
          16,
          62,
          16,
          64
        ],
        [
          16,
          63,
          16,
          65
        ],
        [
          16,
          64,
          16,
          66
        ],
        [
          16,
          65,
          16,
          67
        ],
        [
          16,
          66,
          16,
          68
        ],
        [
          16,
          67,
          16,
          69
        ],
        [
          16,
          68,
          16,
          70
        ],
        [
          16,
          69,
          16,
          71
        ],
        [
          16,
          70,
          16,
          72
        ],
        [
          16,
          71,
          16,
          73
        ],
        [
          16,
          72,
          16,
          74
        ],
        [
          16,
          73,
          16,
          75
        ],
        [
          16,
          74,
          16,
          76
        ],
        [
          16,
          75,
          16,
          77
        ],
        [
          16,
          76,
          16,
          78
        ],
        [
          16,
          77,
          16,
          79
        ],
        [
          16,
          78,
          16,
          80
        ],
        [
          16,
          79,
          16,
          81
        ],
        [
          16,
          80,
          16,
          82
        ],
        [
          16,
          81,
          16,
          83
        ],
        [
          16,
          82,
          16,
          84
        ],
        [
          16,
          83,
          16,
          85
        ],
        [
          16,
          84,
          16,
          86
        ],
        [
          16,
          85,
          16,
          87
        ],
        [
          16,
          86,
          16,
          88
        ],
        [
          16,
          87,
          16,
          89
        ],
        [
          16,
          88,
          16,
          90
        ],
        [
          16,
          89,
          16,
          91
        ],
        [
          16,
          90,
          16,
          92
        ],
        [
          16,
          91,
          16,
          93
        ],
        [
          16,
          92,
          16,
          94
        ],
        [
          16,
          93,
          16,
          95
        ],
        [
          16,
          94,
          16,
          96
        ],
        [
          16,
          95,
          16,
          97
        ],
        [
          16,
          96,
          16,
          98
        ],
        [
          16,
          97,
          16,
          99
        ],
        [
          16,
          98,
          16,
          100
        ],
        [
          16,
          99,
          16,
          101
        ],
        [
          16,
          100,
          16,
          102
        ],
        [
          16,
          101,
          16,
          103
        ],
        [
          16,
          102,
          16,
          104
        ],
        [
          16,
          103,
          16,
          105
        ],
        [
          16,
          104,
          16,
          106
        ],
        [
          16,
          105,
          16,
          107
        ],
        [
          16,
          106,
          16,
          108
        ],
        [
          16,
          107,
          16,
          109
        ],
        [
          16,
          108,
          16,
          110
        ],
        [
          16,
          109,
          16,
          111
        ],
        [
          16,
          110,
          16,
          112
        ],
        [
          16,
          111,
          16,
          113
        ],
        [
          16,
          112,
          16,
          114
        ],
        [
          16,
          113,
          16,
          115
        ],
        [
          16,
          114,
          16,
          116
        ],
        [
          16,
          115,
          16,
          117
        ],
        [
          16,
          116,
          16,
          118
        ],
        [
          16,
          117,
          16,
          119
        ],
        [
          16,
          118,
          16,
          120
        ],
        [
          16,
          119,
          16,
          121
        ],
        [
          16,
          120,
          16,
          122
        ],
        [
          16,
          121,
          16,
          123
        ],
        [
          16,
          122,
          16,
          124
        ],
        [
          16,
          123,
          16,
          125
        ],
        [
          16,
          124,
          16,
          126
        ],
        [
          16,
          125,
          16,
          127
        ],
        [
          16,
          126,
          16,
          128
        ],
        [
          16,
          127,
          16,
          129
        ],
        [
          16,
          128,
          16,
          130
        ],
        [
          16,
          129,
          16,
          131
        ],
        [
          16,
          130,
          16,
          132
        ],
        [
          16,
          131,
          16,
          133
        ],
        [
          16,
          132,
          16,
          134
        ],
        [
          16,
          133,
          16,
          135
        ],
        [
          16,
          134,
          16,
          136
        ],
        [
          16,
          135,
          16,
          137
        ],
        [
          16,
          136,
          16,
          138
        ],
        [
          16,
          137,
          16,
          139
        ],
        [
          16,
          138,
          16,
          140
        ],
        [
          16,
          139,
          16,
          141
        ],
        [
          16,
          140,
          16,
          142
        ],
        [
          16,
          141,
          16,
          143
        ],
        [
          16,
          142,
          16,
          144
        ],
        [
          16,
          143,
          16,
          145
        ],
        [
          16,
          144,
          16,
          146
        ],
        [
          16,
          145,
          16,
          147
        ],
        [
          16,
          146,
          16,
          148
        ],
        [
          16,
          147,
          16,
          149
        ],
        [
          16,
          148,
          16,
          150
        ],
        [
          16,
          149,
          16,
          151
        ],
        [
          16,
          150,
          16,
          152
        ],
        [
          16,
          151,
          16,
          153
        ],
        [
          16,
          152,
          16,
          154
        ],
        [
          16,
          153,
          16,
          155
        ],
        [
          16,
          154,
          16,
          156
        ],
        [
          16,
          155,
          16,
          157
        ],
        [
          16,
          156,
          16,
          158
        ],
        [
          16,
          157,
          16,
          159
        ],
        [
          16,
          158,
          16,
          160
        ],
        [
          16,
          159,
          16,
          161
        ],
        [
          16,
          160,
          16,
          162
        ],
        [
          16,
          161,
          16,
          163
        ],
        [
          16,
          162,
          16,
          164
        ],
        [
          16,
          163,
          16,
          165
        ],
        [
          16,
          164,
          16,
          166
        ],
        [
          16,
          165,
          16,
          167
        ],
        [
          16,
          166,
          16,
          168
        ],
        [
          16,
          167,
          16,
          169
        ],
        [
          16,
          168,
          16,
          170
        ],
        [
          16,
          169,
          16,
          171
        ],
        [
          16,
          170,
          16,
          172
        ],
        [
          16,
          171,
          16,
          173
        ],
        [
          16,
          172,
          16,
          174
        ],
        [
          16,
          173,
          16,
          175
        ],
        [
          16,
          174,
          16,
          176
        ],
        [
          16,
          175,
          16,
          177
        ],
        [
          16,
          176,
          16,
          178
        ],
        [
          16,
          177,
          16,
          179
        ],
        [
          16,
          178,
          16,
          180
        ],
        [
          16,
          179,
          16,
          181
        ],
        [
          16,
          180,
          16,
          182
        ],
        [
          16,
          181,
          16,
          183
        ],
        [
          16,
          182,
          16,
          184
        ],
        [
          16,
          183,
          16,
          185
        ],
        [
          16,
          184,
          16,
          186
        ],
        [
          16,
          185,
          16,
          187
        ],
        [
          16,
          186,
          16,
          188
        ],
        [
          16,
          187,
          16,
          189
        ],
        [
          16,
          188,
          16,
          190
        ],
        [
          16,
          189,
          16,
          191
        ],
        [
          16,
          190,
          16,
          192
        ],
        [
          16,
          191,
          16,
          193
        ],
        [
          16,
          192,
          16,
          194
        ],
        [
          16,
          193,
          16,
          195
        ],
        [
          16,
          194,
          16,
          196
        ],
        [
          16,
          195,
          16,
          197
        ],
        [
          16,
          196,
          16,
          198
        ],
        [
          16,
          197,
          16,
          199
        ],
        [
          16,
          198,
          16,
          200
        ],
        [
          16,
          199,
          16,
          201
        ],
        [
          16,
          200,
          16,
          202
        ],
        [
          16,
          201,
          16,
          203
        ],
        [
          16,
          202,
          16,
          204
        ],
        [
          16,
          203,
          16,
          205
        ],
        [
          16,
          204,
          16,
          206
        ],
        [
          16,
          205,
          16,
          207
        ],
        [
          16,
          206,
          16,
          208
        ],
        [
          16,
          207,
          16,
          209
        ],
        [
          16,
          208,
          16,
          210
        ],
        [
          16,
          209,
          16,
          211
        ],
        [
          16,
          210,
          16,
          212
        ],
        [
          16,
          211,
          16,
          213
        ],
        [
          16,
          212,
          16,
          214
        ],
        [
          16,
          213,
          16,
          215
        ],
        [
          16,
          214,
          16,
          216
        ],
        [
          16,
          215,
          16,
          217
        ],
        [
          16,
          216,
          16,
          218
        ],
        [
          16,
          217,
          16,
          219
        ],
        [
          16,
          218,
          16,
          220
        ],
        [
          16,
          219,
          16,
          221
        ],
        [
          16,
          220,
          16,
          222
        ],
        [
          16,
          221,
          16,
          223
        ],
        [
          16,
          222,
          16,
          224
        ],
        [
          16,
          223,
          16,
          225
        ],
        [
          16,
          224,
          16,
          226
        ],
        [
          16,
          225,
          16,
          227
        ],
        [
          16,
          226,
          16,
          228
        ],
        [
          16,
          227,
          16,
          229
        ],
        [
          16,
          228,
          16,
          230
        ],
        [
          16,
          229,
          16,
          231
        ],
        [
          16,
          230,
          16,
          232
        ],
        [
          16,
          231,
          16,
          233
        ],
        [
          16,
          232,
          16,
          234
        ],
        [
          16,
          233,
          16,
          235
        ],
        [
          16,
          234,
          16,
          236
        ],
        [
          16,
          235,
          16,
          237
        ],
        [
          16,
          236,
          16,
          238
        ],
        [
          16,
          237,
          16,
          239
        ],
        [
          16,
          238,
          16,
          240
        ],
        [
          16,
          239,
          16,
          241
        ],
        [
          16,
          240,
          16,
          242
        ],
        [
          16,
          241,
          16,
          243
        ],
        [
          16,
          242,
          16,
          244
        ],
        [
          16,
          243,
          16,
          245
        ],
        [
          16,
          244,
          16,
          246
        ],
        [
          16,
          245,
          16,
          247
        ],
        [
          16,
          246,
          16,
          248
        ],
        [
          16,
          247,
          16,
          249
        ],
        [
          16,
          248,
          16,
          250
        ],
        [
          16,
          249,
          16,
          251
        ],
        [
          16,
          250,
          16,
          252
        ],
        [
          16,
          251,
          16,
          253
        ],
        [
          16,
          252,
          16,
          254
        ],
        [
          16,
          253,
          16,
          255
        ],
        [
          16,
          254,
          16,
          256
        ],
        [
          16,
          255,
          16,
          257
        ],
        [
          16,
          256,
          16,
          258
        ],
        [
          16,
          257,
          16,
          259
        ],
        [
          16,
          258,
          16,
          260
        ],
        [
          16,
          259,
          16,
          261
        ],
        [
          16,
          260,
          16,
          262
        ],
        [
          16,
          261,
          16,
          263
        ],
        [
          16,
          262,
          16,
          264
        ],
        [
          16,
          263,
          16,
          265
        ],
        [
          16,
          264,
          16,
          266
        ],
        [
          16,
          265,
          16,
          267
        ],
        [
          16,
          266,
          16,
          268
        ],
        [
          16,
          267,
          16,
          269
        ],
        [
          16,
          268,
          16,
          270
        ],
        [
          16,
          269,
          16,
          271
        ],
        [
          16,
          270,
          16,
          272
        ],
        [
          16,
          271,
          16,
          273
        ],
        [
          16,
          272,
          16,
          274
        ],
        [
          16,
          273,
          16,
          275
        ],
        [
          16,
          274,
          16,
          276
        ],
        [
          16,
          275,
          16,
          277
        ],
        [
          16,
          276,
          16,
          278
        ],
        [
          16,
          277,
          16,
          279
        ],
        [
          16,
          278,
          16,
          280
        ],
        [
          16,
          279,
          16,
          281
        ],
        [
          16,
          280,
          16,
          282
        ],
        [
          16,
          281,
          16,
          283
        ],
        [
          16,
          282,
          17,
          787
        ],
        [
          -1,
          -1,
          -1,
          -1
        ],
        [
          -1,
          -1,
          -1,
          -1
        ],
        [
          -1,
          -1,
          -1,
          -1
        ],
        [
          -1,
          -1,
          -1,
          -1
        ],
        [
          -1,
          -1,
          -1,
          -1
        ],
        [
          -1,
          -1,
          -1,
          -1
        ],
        [
          -1,
          -1,
          -1,
          -1
        ],
        [
          -1,
          -1,
          -1,
          -1
        ],
        [
          -1,
          -1,
          -1,
          -1
        ],
        [
          -1,
          -1,
          -1,
          -1
        ],
        [
          -1,
          -1,
          -1,
          -1
        ],
        [
          -1,
          -1,
          -1,
          -1
        ],
        [
          -1,
          -1,
          -1,
          -1
        ],
        [
          -1,
          -1,
          -1,
          -1
        ],
        [
          -1,
          -1,
          -1,
          -1
        ],
        [
          -1,
          -1,
          -1,
          -1
        ],
        [
          -1,
          -1,
          -1,
          -1
        ],
        [
          -1,
          -1,
          -1,
          -1
        ],
        [
          -1,
          -1,
          -1,
          -1
        ],
        [
          -1,
          -1,
          -1,
          -1
        ],
        [
          -1,
          -1,
          -1,
          -1
        ],
        [
          -1,
          -1,
          -1,
          -1
        ],
        [
          -1,
          -1,
          -1,
          -1
        ],
        [
          -1,
          -1,
          -1,
          -1
        ],
        [
          -1,
          -1,
          -1,
          -1
        ],
        [
          -1,
          -1,
          -1,
          -1
        ],
        [
          -1,
          -1,
          -1,
          -1
        ],
        [
          -1,
          -1,
          -1,
          -1
        ],
        [
          -1,
          -1,
          -1,
          -1
        ],
        [
          -1,
          -1,
          -1,
          -1
        ],
        [
          -1,
          -1,
          -1,
          -1
        ],
        [
          -1,
          -1,
          -1,
          -1
        ],
        [
          -1,
          -1,
          -1,
          -1
        ],
        [
          -1,
          -1,
          -1,
          -1
        ],
        [
          -1,
          -1,
          -1,
          -1
        ],
        [
          -1,
          -1,
          -1,
          -1
        ],
        [
          -1,
          -1,
          -1,
          -1
        ],
        [
          -1,
          -1,
          -1,
          -1
        ],
        [
          -1,
          -1,
          -1,
          -1
        ],
        [
          -1,
          -1,
          -1,
          -1
        ],
        [
          -1,
          -1,
          -1,
          -1
        ],
        [
          -1,
          -1,
          -1,
          -1
        ],
        [
          -1,
          -1,
          -1,
          -1
        ],
        [
          -1,
          -1,
          -1,
          -1
        ],
        [
          -1,
          -1,
          -1,
          -1
        ],
        [
          -1,
          -1,
          -1,
          -1
        ],
        [
          -1,
          -1,
          -1,
          -1
        ],
        [
          -1,
          -1,
          -1,
          -1
        ],
        [
          -1,
          -1,
          -1,
          -1
        ],
        [
          -1,
          -1,
          -1,
          -1
        ],
        [
          -1,
          -1,
          -1,
          -1
        ],
        [
          -1,
          -1,
          -1,
          -1
        ],
        [
          -1,
          -1,
          -1,
          -1
        ],
        [
          -1,
          -1,
          -1,
          -1
        ],
        [
          -1,
          -1,
          -1,
          -1
        ],
        [
          -1,
          -1,
          -1,
          -1
        ],
        [
          -1,
          -1,
          -1,
          -1
        ],
        [
          -1,
          -1,
          -1,
          -1
        ],
        [
          -1,
          -1,
          -1,
          -1
        ],
        [
          -1,
          -1,
          -1,
          -1
        ],
        [
          -1,
          -1,
          -1,
          -1
        ],
        [
          -1,
          -1,
          -1,
          -1
        ],
        [
          -1,
          -1,
          -1,
          -1
        ],
        [
          -1,
          -1,
          -1,
          -1
        ],
        [
          -1,
          -1,
          -1,
          -1
        ],
        [
          -1,
          -1,
          -1,
          -1
        ],
        [
          -1,
          -1,
          -1,
          -1
        ],
        [
          -1,
          -1,
          -1,
          -1
        ],
        [
          -1,
          -1,
          -1,
          -1
        ],
        [
          -1,
          -1,
          -1,
          -1
        ],
        [
          -1,
          -1,
          -1,
          -1
        ],
        [
          -1,
          -1,
          -1,
          -1
        ],
        [
          -1,
          -1,
          -1,
          -1
        ],
        [
          -1,
          -1,
          -1,
          -1
        ],
        [
          -1,
          -1,
          -1,
          -1
        ],
        [
          -1,
          -1,
          -1,
          -1
        ],
        [
          -1,
          -1,
          -1,
          -1
        ],
        [
          -1,
          -1,
          -1,
          -1
        ],
        [
          -1,
          -1,
          -1,
          -1
        ],
        [
          -1,
          -1,
          -1,
          -1
        ],
        [
          -1,
          -1,
          -1,
          -1
        ],
        [
          -1,
          -1,
          -1,
          -1
        ],
        [
          -1,
          -1,
          -1,
          -1
        ],
        [
          -1,
          -1,
          -1,
          -1
        ],
        [
          -1,
          -1,
          -1,
          -1
        ],
        [
          -1,
          -1,
          -1,
          -1
        ],
        [
          -1,
          -1,
          -1,
          -1
        ],
        [
          -1,
          -1,
          -1,
          -1
        ],
        [
          -1,
          -1,
          -1,
          -1
        ],
        [
          -1,
          -1,
          -1,
          -1
        ],
        [
          -1,
          -1,
          -1,
          -1
        ],
        [
          -1,
          -1,
          -1,
          -1
        ],
        [
          -1,
          -1,
          -1,
          -1
        ],
        [
          -1,
          -1,
          -1,
          -1
        ],
        [
          -1,
          -1,
          -1,
          -1
        ],
        [
          -1,
          -1,
          -1,
          -1
        ],
        [
          -1,
          -1,
          -1,
          -1
        ],
        [
          -1,
          -1,
          -1,
          -1
        ],
        [
          -1,
          -1,
          -1,
          -1
        ],
        [
          -1,
          -1,
          -1,
          -1
        ],
        [
          -1,
          -1,
          -1,
          -1
        ],
        [
          -1,
          -1,
          -1,
          -1
        ],
        [
          -1,
          -1,
          -1,
          -1
        ],
        [
          -1,
          -1,
          -1,
          -1
        ],
        [
          -1,
          -1,
          -1,
          -1
        ],
        [
          -1,
          -1,
          -1,
          -1
        ],
        [
          -1,
          -1,
          -1,
          -1
        ],
        [
          -1,
          -1,
          -1,
          -1
        ],
        [
          -1,
          -1,
          -1,
          -1
        ],
        [
          -1,
          -1,
          -1,
          -1
        ],
        [
          -1,
          -1,
          -1,
          -1
        ],
        [
          -1,
          -1,
          -1,
          -1
        ],
        [
          -1,
          -1,
          -1,
          -1
        ],
        [
          -1,
          -1,
          -1,
          -1
        ],
        [
          -1,
          -1,
          -1,
          -1
        ],
        [
          -1,
          -1,
          -1,
          -1
        ],
        [
          -1,
          -1,
          -1,
          -1
        ],
        [
          -1,
          -1,
          -1,
          -1
        ],
        [
          -1,
          -1,
          -1,
          -1
        ],
        [
          -1,
          -1,
          -1,
          -1
        ],
        [
          -1,
          -1,
          -1,
          -1
        ],
        [
          -1,
          -1,
          -1,
          -1
        ],
        [
          -1,
          -1,
          -1,
          -1
        ],
        [
          -1,
          -1,
          -1,
          -1
        ],
        [
          -1,
          -1,
          -1,
          -1
        ],
        [
          -1,
          -1,
          -1,
          -1
        ],
        [
          -1,
          -1,
          -1,
          -1
        ],
        [
          -1,
          -1,
          -1,
          -1
        ],
        [
          -1,
          -1,
          -1,
          -1
        ],
        [
          -1,
          -1,
          -1,
          -1
        ],
        [
          -1,
          -1,
          -1,
          -1
        ],
        [
          -1,
          -1,
          -1,
          -1
        ],
        [
          -1,
          -1,
          -1,
          -1
        ],
        [
          -1,
          -1,
          -1,
          -1
        ],
        [
          -1,
          -1,
          -1,
          -1
        ],
        [
          -1,
          -1,
          -1,
          -1
        ],
        [
          -1,
          -1,
          -1,
          -1
        ],
        [
          -1,
          -1,
          -1,
          -1
        ],
        [
          -1,
          -1,
          -1,
          -1
        ],
        [
          -1,
          -1,
          -1,
          -1
        ],
        [
          -1,
          -1,
          -1,
          -1
        ],
        [
          -1,
          -1,
          -1,
          -1
        ],
        [
          -1,
          -1,
          -1,
          -1
        ],
        [
          -1,
          -1,
          -1,
          -1
        ],
        [
          -1,
          -1,
          -1,
          -1
        ],
        [
          -1,
          -1,
          -1,
          -1
        ],
        [
          -1,
          -1,
          -1,
          -1
        ],
        [
          -1,
          -1,
          -1,
          -1
        ],
        [
          -1,
          -1,
          -1,
          -1
        ],
        [
          -1,
          -1,
          -1,
          -1
        ],
        [
          -1,
          -1,
          -1,
          -1
        ],
        [
          -1,
          -1,
          -1,
          -1
        ],
        [
          -1,
          -1,
          -1,
          -1
        ],
        [
          -1,
          -1,
          -1,
          -1
        ],
        [
          -1,
          -1,
          -1,
          -1
        ],
        [
          -1,
          -1,
          -1,
          -1
        ],
        [
          -1,
          -1,
          -1,
          -1
        ],
        [
          -1,
          -1,
          -1,
          -1
        ],
        [
          -1,
          -1,
          -1,
          -1
        ],
        [
          -1,
          -1,
          -1,
          -1
        ],
        [
          -1,
          -1,
          -1,
          -1
        ],
        [
          -1,
          -1,
          -1,
          -1
        ],
        [
          -1,
          -1,
          -1,
          -1
        ],
        [
          -1,
          -1,
          -1,
          -1
        ],
        [
          -1,
          -1,
          -1,
          -1
        ],
        [
          -1,
          -1,
          -1,
          -1
        ],
        [
          -1,
          -1,
          -1,
          -1
        ],
        [
          -1,
          -1,
          -1,
          -1
        ],
        [
          -1,
          -1,
          -1,
          -1
        ],
        [
          -1,
          -1,
          -1,
          -1
        ],
        [
          -1,
          -1,
          -1,
          -1
        ],
        [
          -1,
          -1,
          -1,
          -1
        ],
        [
          -1,
          -1,
          -1,
          -1
        ],
        [
          -1,
          -1,
          -1,
          -1
        ],
        [
          -1,
          -1,
          -1,
          -1
        ],
        [
          -1,
          -1,
          -1,
          -1
        ],
        [
          -1,
          -1,
          -1,
          -1
        ],
        [
          -1,
          -1,
          -1,
          -1
        ],
        [
          -1,
          -1,
          -1,
          -1
        ],
        [
          -1,
          -1,
          -1,
          -1
        ],
        [
          -1,
          -1,
          -1,
          -1
        ],
        [
          -1,
          -1,
          -1,
          -1
        ],
        [
          -1,
          -1,
          -1,
          -1
        ],
        [
          -1,
          -1,
          -1,
          -1
        ],
        [
          -1,
          -1,
          -1,
          -1
        ],
        [
          -1,
          -1,
          -1,
          -1
        ],
        [
          -1,
          -1,
          -1,
          -1
        ],
        [
          -1,
          -1,
          -1,
          -1
        ],
        [
          -1,
          -1,
          -1,
          -1
        ],
        [
          -1,
          -1,
          -1,
          -1
        ],
        [
          -1,
          -1,
          -1,
          -1
        ],
        [
          -1,
          -1,
          -1,
          -1
        ],
        [
          -1,
          -1,
          -1,
          -1
        ],
        [
          -1,
          -1,
          -1,
          -1
        ],
        [
          -1,
          -1,
          -1,
          -1
        ],
        [
          -1,
          -1,
          -1,
          -1
        ],
        [
          -1,
          -1,
          -1,
          -1
        ],
        [
          -1,
          -1,
          -1,
          -1
        ],
        [
          -1,
          -1,
          -1,
          -1
        ],
        [
          -1,
          -1,
          -1,
          -1
        ],
        [
          -1,
          -1,
          -1,
          -1
        ],
        [
          -1,
          -1,
          -1,
          -1
        ],
        [
          -1,
          -1,
          -1,
          -1
        ],
        [
          -1,
          -1,
          -1,
          -1
        ],
        [
          -1,
          -1,
          -1,
          -1
        ],
        [
          -1,
          -1,
          -1,
          -1
        ],
        [
          -1,
          -1,
          -1,
          -1
        ],
        [
          -1,
          -1,
          -1,
          -1
        ],
        [
          -1,
          -1,
          -1,
          -1
        ],
        [
          -1,
          -1,
          -1,
          -1
        ],
        [
          -1,
          -1,
          -1,
          -1
        ],
        [
          -1,
          -1,
          -1,
          -1
        ],
        [
          -1,
          -1,
          -1,
          -1
        ],
        [
          -1,
          -1,
          -1,
          -1
        ],
        [
          -1,
          -1,
          -1,
          -1
        ],
        [
          -1,
          -1,
          -1,
          -1
        ],
        [
          -1,
          -1,
          -1,
          -1
        ],
        [
          -1,
          -1,
          -1,
          -1
        ],
        [
          -1,
          -1,
          -1,
          -1
        ],
        [
          -1,
          -1,
          -1,
          -1
        ],
        [
          -1,
          -1,
          -1,
          -1
        ],
        [
          -1,
          -1,
          -1,
          -1
        ],
        [
          -1,
          -1,
          -1,
          -1
        ],
        [
          -1,
          -1,
          -1,
          -1
        ],
        [
          -1,
          -1,
          -1,
          -1
        ],
        [
          -1,
          -1,
          -1,
          -1
        ],
        [
          -1,
          -1,
          -1,
          -1
        ],
        [
          -1,
          -1,
          -1,
          -1
        ],
        [
          -1,
          -1,
          -1,
          -1
        ],
        [
          -1,
          -1,
          -1,
          -1
        ],
        [
          -1,
          -1,
          -1,
          -1
        ],
        [
          -1,
          -1,
          -1,
          -1
        ],
        [
          -1,
          -1,
          -1,
          -1
        ],
        [
          -1,
          -1,
          -1,
          -1
        ],
        [
          -1,
          -1,
          -1,
          -1
        ],
        [
          -1,
          -1,
          -1,
          -1
        ],
        [
          -1,
          -1,
          -1,
          -1
        ],
        [
          -1,
          -1,
          -1,
          -1
        ],
        [
          -1,
          -1,
          -1,
          -1
        ],
        [
          -1,
          -1,
          -1,
          -1
        ],
        [
          -1,
          -1,
          -1,
          -1
        ],
        [
          -1,
          -1,
          -1,
          -1
        ],
        [
          -1,
          -1,
          -1,
          -1
        ],
        [
          -1,
          -1,
          -1,
          -1
        ],
        [
          -1,
          -1,
          -1,
          -1
        ],
        [
          -1,
          -1,
          -1,
          -1
        ],
        [
          -1,
          -1,
          -1,
          -1
        ],
        [
          -1,
          -1,
          -1,
          -1
        ],
        [
          -1,
          -1,
          -1,
          -1
        ],
        [
          -1,
          -1,
          -1,
          -1
        ],
        [
          -1,
          -1,
          -1,
          -1
        ],
        [
          -1,
          -1,
          -1,
          -1
        ],
        [
          -1,
          -1,
          -1,
          -1
        ],
        [
          -1,
          -1,
          -1,
          -1
        ],
        [
          -1,
          -1,
          -1,
          -1
        ],
        [
          -1,
          -1,
          -1,
          -1
        ],
        [
          -1,
          -1,
          -1,
          -1
        ],
        [
          -1,
          -1,
          -1,
          -1
        ],
        [
          -1,
          -1,
          -1,
          -1
        ],
        [
          -1,
          -1,
          -1,
          -1
        ],
        [
          -1,
          -1,
          -1,
          -1
        ],
        [
          -1,
          -1,
          -1,
          -1
        ],
        [
          -1,
          -1,
          -1,
          -1
        ],
        [
          -1,
          -1,
          -1,
          -1
        ],
        [
          -1,
          -1,
          -1,
          -1
        ],
        [
          -1,
          -1,
          -1,
          -1
        ],
        [
          -1,
          -1,
          -1,
          -1
        ],
        [
          -1,
          -1,
          -1,
          -1
        ],
        [
          -1,
          -1,
          -1,
          -1
        ],
        [
          -1,
          -1,
          -1,
          -1
        ],
        [
          -1,
          -1,
          -1,
          -1
        ],
        [
          -1,
          -1,
          -1,
          -1
        ],
        [
          -1,
          -1,
          -1,
          -1
        ],
        [
          -1,
          -1,
          -1,
          -1
        ],
        [
          -1,
          -1,
          -1,
          -1
        ],
        [
          -1,
          -1,
          -1,
          -1
        ],
        [
          -1,
          -1,
          -1,
          -1
        ],
        [
          -1,
          -1,
          -1,
          -1
        ],
        [
          -1,
          -1,
          -1,
          -1
        ],
        [
          -1,
          -1,
          -1,
          -1
        ],
        [
          -1,
          -1,
          -1,
          -1
        ],
        [
          -1,
          -1,
          -1,
          -1
        ],
        [
          -1,
          -1,
          -1,
          -1
        ],
        [
          -1,
          -1,
          -1,
          -1
        ],
        [
          -1,
          -1,
          -1,
          -1
        ],
        [
          -1,
          -1,
          -1,
          -1
        ],
        [
          -1,
          -1,
          -1,
          -1
        ],
        [
          -1,
          -1,
          -1,
          -1
        ],
        [
          -1,
          -1,
          -1,
          -1
        ],
        [
          -1,
          -1,
          -1,
          -1
        ],
        [
          -1,
          -1,
          -1,
          -1
        ],
        [
          -1,
          -1,
          -1,
          -1
        ],
        [
          -1,
          -1,
          -1,
          -1
        ],
        [
          -1,
          -1,
          -1,
          -1
        ],
        [
          -1,
          -1,
          -1,
          -1
        ],
        [
          -1,
          -1,
          -1,
          -1
        ],
        [
          -1,
          -1,
          -1,
          -1
        ],
        [
          -1,
          -1,
          -1,
          -1
        ],
        [
          -1,
          -1,
          -1,
          -1
        ],
        [
          -1,
          -1,
          -1,
          -1
        ],
        [
          -1,
          -1,
          -1,
          -1
        ],
        [
          -1,
          -1,
          -1,
          -1
        ],
        [
          -1,
          -1,
          -1,
          -1
        ],
        [
          -1,
          -1,
          -1,
          -1
        ],
        [
          -1,
          -1,
          -1,
          -1
        ],
        [
          -1,
          -1,
          -1,
          -1
        ],
        [
          -1,
          -1,
          -1,
          -1
        ],
        [
          -1,
          -1,
          -1,
          -1
        ],
        [
          -1,
          -1,
          -1,
          -1
        ],
        [
          -1,
          -1,
          -1,
          -1
        ],
        [
          -1,
          -1,
          -1,
          -1
        ],
        [
          -1,
          -1,
          -1,
          -1
        ],
        [
          -1,
          -1,
          -1,
          -1
        ],
        [
          -1,
          -1,
          -1,
          -1
        ],
        [
          -1,
          -1,
          -1,
          -1
        ],
        [
          -1,
          -1,
          -1,
          -1
        ],
        [
          -1,
          -1,
          -1,
          -1
        ],
        [
          -1,
          -1,
          -1,
          -1
        ],
        [
          -1,
          -1,
          -1,
          -1
        ],
        [
          -1,
          -1,
          -1,
          -1
        ],
        [
          -1,
          -1,
          -1,
          -1
        ],
        [
          -1,
          -1,
          -1,
          -1
        ],
        [
          -1,
          -1,
          -1,
          -1
        ],
        [
          -1,
          -1,
          -1,
          -1
        ],
        [
          -1,
          -1,
          -1,
          -1
        ],
        [
          -1,
          -1,
          -1,
          -1
        ],
        [
          -1,
          -1,
          -1,
          -1
        ],
        [
          -1,
          -1,
          -1,
          -1
        ],
        [
          -1,
          -1,
          -1,
          -1
        ],
        [
          -1,
          -1,
          -1,
          -1
        ],
        [
          -1,
          -1,
          -1,
          -1
        ],
        [
          -1,
          -1,
          -1,
          -1
        ],
        [
          -1,
          -1,
          -1,
          -1
        ],
        [
          -1,
          -1,
          -1,
          -1
        ],
        [
          -1,
          -1,
          -1,
          -1
        ],
        [
          -1,
          -1,
          -1,
          -1
        ],
        [
          -1,
          -1,
          -1,
          -1
        ],
        [
          -1,
          -1,
          -1,
          -1
        ],
        [
          -1,
          -1,
          -1,
          -1
        ],
        [
          -1,
          -1,
          -1,
          -1
        ],
        [
          -1,
          -1,
          -1,
          -1
        ],
        [
          -1,
          -1,
          -1,
          -1
        ],
        [
          -1,
          -1,
          -1,
          -1
        ],
        [
          -1,
          -1,
          -1,
          -1
        ],
        [
          -1,
          -1,
          -1,
          -1
        ],
        [
          -1,
          -1,
          -1,
          -1
        ],
        [
          -1,
          -1,
          -1,
          -1
        ],
        [
          -1,
          -1,
          -1,
          -1
        ],
        [
          -1,
          -1,
          -1,
          -1
        ],
        [
          -1,
          -1,
          -1,
          -1
        ],
        [
          -1,
          -1,
          -1,
          -1
        ],
        [
          -1,
          -1,
          -1,
          -1
        ],
        [
          -1,
          -1,
          -1,
          -1
        ],
        [
          -1,
          -1,
          -1,
          -1
        ],
        [
          -1,
          -1,
          -1,
          -1
        ],
        [
          -1,
          -1,
          -1,
          -1
        ],
        [
          -1,
          -1,
          -1,
          -1
        ],
        [
          -1,
          -1,
          -1,
          -1
        ],
        [
          -1,
          -1,
          -1,
          -1
        ],
        [
          -1,
          -1,
          -1,
          -1
        ],
        [
          -1,
          -1,
          -1,
          -1
        ],
        [
          -1,
          -1,
          -1,
          -1
        ],
        [
          -1,
          -1,
          -1,
          -1
        ],
        [
          -1,
          -1,
          -1,
          -1
        ],
        [
          -1,
          -1,
          -1,
          -1
        ],
        [
          -1,
          -1,
          -1,
          -1
        ],
        [
          -1,
          -1,
          -1,
          -1
        ],
        [
          -1,
          -1,
          -1,
          -1
        ],
        [
          -1,
          -1,
          -1,
          -1
        ],
        [
          -1,
          -1,
          -1,
          -1
        ],
        [
          -1,
          -1,
          -1,
          -1
        ],
        [
          -1,
          -1,
          -1,
          -1
        ],
        [
          -1,
          -1,
          -1,
          -1
        ],
        [
          -1,
          -1,
          -1,
          -1
        ],
        [
          -1,
          -1,
          -1,
          -1
        ],
        [
          -1,
          -1,
          -1,
          -1
        ],
        [
          -1,
          -1,
          -1,
          -1
        ],
        [
          -1,
          -1,
          -1,
          -1
        ],
        [
          -1,
          -1,
          -1,
          -1
        ],
        [
          -1,
          -1,
          -1,
          -1
        ],
        [
          -1,
          -1,
          -1,
          -1
        ],
        [
          -1,
          -1,
          -1,
          -1
        ],
        [
          -1,
          -1,
          -1,
          -1
        ],
        [
          -1,
          -1,
          -1,
          -1
        ],
        [
          -1,
          -1,
          -1,
          -1
        ],
        [
          -1,
          -1,
          -1,
          -1
        ],
        [
          -1,
          -1,
          -1,
          -1
        ],
        [
          -1,
          -1,
          -1,
          -1
        ],
        [
          -1,
          -1,
          -1,
          -1
        ],
        [
          -1,
          -1,
          -1,
          -1
        ],
        [
          -1,
          -1,
          -1,
          -1
        ],
        [
          -1,
          -1,
          -1,
          -1
        ],
        [
          -1,
          -1,
          -1,
          -1
        ],
        [
          -1,
          -1,
          -1,
          -1
        ],
        [
          -1,
          -1,
          -1,
          -1
        ],
        [
          -1,
          -1,
          -1,
          -1
        ],
        [
          -1,
          -1,
          -1,
          -1
        ],
        [
          -1,
          -1,
          -1,
          -1
        ],
        [
          -1,
          -1,
          -1,
          -1
        ],
        [
          -1,
          -1,
          -1,
          -1
        ],
        [
          -1,
          -1,
          -1,
          -1
        ],
        [
          -1,
          -1,
          -1,
          -1
        ],
        [
          -1,
          -1,
          -1,
          -1
        ],
        [
          -1,
          -1,
          -1,
          -1
        ],
        [
          -1,
          -1,
          -1,
          -1
        ],
        [
          -1,
          -1,
          -1,
          -1
        ],
        [
          -1,
          -1,
          -1,
          -1
        ],
        [
          -1,
          -1,
          -1,
          -1
        ],
        [
          -1,
          -1,
          -1,
          -1
        ],
        [
          -1,
          -1,
          -1,
          -1
        ],
        [
          -1,
          -1,
          -1,
          -1
        ],
        [
          -1,
          -1,
          -1,
          -1
        ],
        [
          -1,
          -1,
          -1,
          -1
        ],
        [
          -1,
          -1,
          -1,
          -1
        ],
        [
          -1,
          -1,
          -1,
          -1
        ],
        [
          -1,
          -1,
          -1,
          -1
        ],
        [
          -1,
          -1,
          -1,
          -1
        ],
        [
          -1,
          -1,
          -1,
          -1
        ],
        [
          -1,
          -1,
          -1,
          -1
        ],
        [
          -1,
          -1,
          -1,
          -1
        ],
        [
          -1,
          -1,
          -1,
          -1
        ],
        [
          -1,
          -1,
          -1,
          -1
        ],
        [
          -1,
          -1,
          -1,
          -1
        ],
        [
          -1,
          -1,
          -1,
          -1
        ],
        [
          -1,
          -1,
          -1,
          -1
        ],
        [
          -1,
          -1,
          -1,
          -1
        ],
        [
          -1,
          -1,
          -1,
          -1
        ],
        [
          -1,
          -1,
          -1,
          -1
        ],
        [
          -1,
          -1,
          -1,
          -1
        ],
        [
          -1,
          -1,
          -1,
          -1
        ],
        [
          -1,
          -1,
          -1,
          -1
        ],
        [
          -1,
          -1,
          -1,
          -1
        ],
        [
          -1,
          -1,
          -1,
          -1
        ],
        [
          -1,
          -1,
          -1,
          -1
        ],
        [
          -1,
          -1,
          -1,
          -1
        ],
        [
          -1,
          -1,
          -1,
          -1
        ],
        [
          -1,
          -1,
          -1,
          -1
        ],
        [
          -1,
          -1,
          -1,
          -1
        ],
        [
          -1,
          -1,
          -1,
          -1
        ],
        [
          -1,
          -1,
          -1,
          -1
        ],
        [
          -1,
          -1,
          -1,
          -1
        ],
        [
          -1,
          -1,
          -1,
          -1
        ],
        [
          -1,
          -1,
          -1,
          -1
        ],
        [
          -1,
          -1,
          -1,
          -1
        ],
        [
          -1,
          -1,
          -1,
          -1
        ],
        [
          -1,
          -1,
          -1,
          -1
        ],
        [
          -1,
          -1,
          -1,
          -1
        ],
        [
          -1,
          -1,
          -1,
          -1
        ],
        [
          -1,
          -1,
          -1,
          -1
        ],
        [
          -1,
          -1,
          -1,
          -1
        ],
        [
          -1,
          -1,
          -1,
          -1
        ],
        [
          -1,
          -1,
          -1,
          -1
        ],
        [
          -1,
          -1,
          -1,
          -1
        ],
        [
          -1,
          -1,
          -1,
          -1
        ],
        [
          -1,
          -1,
          -1,
          -1
        ],
        [
          -1,
          -1,
          -1,
          -1
        ],
        [
          -1,
          -1,
          -1,
          -1
        ],
        [
          -1,
          -1,
          -1,
          -1
        ],
        [
          -1,
          -1,
          -1,
          -1
        ],
        [
          -1,
          -1,
          -1,
          -1
        ],
        [
          -1,
          -1,
          -1,
          -1
        ],
        [
          -1,
          -1,
          -1,
          -1
        ],
        [
          -1,
          -1,
          -1,
          -1
        ],
        [
          -1,
          -1,
          -1,
          -1
        ],
        [
          -1,
          -1,
          -1,
          -1
        ],
        [
          -1,
          -1,
          -1,
          -1
        ],
        [
          -1,
          -1,
          -1,
          -1
        ],
        [
          -1,
          -1,
          -1,
          -1
        ],
        [
          -1,
          -1,
          -1,
          -1
        ],
        [
          -1,
          -1,
          -1,
          -1
        ],
        [
          -1,
          -1,
          -1,
          -1
        ],
        [
          -1,
          -1,
          -1,
          -1
        ],
        [
          -1,
          -1,
          -1,
          -1
        ],
        [
          -1,
          -1,
          -1,
          -1
        ],
        [
          -1,
          -1,
          -1,
          -1
        ],
        [
          -1,
          -1,
          -1,
          -1
        ],
        [
          -1,
          -1,
          -1,
          -1
        ],
        [
          -1,
          -1,
          -1,
          -1
        ],
        [
          -1,
          -1,
          -1,
          -1
        ],
        [
          -1,
          -1,
          -1,
          -1
        ],
        [
          -1,
          -1,
          -1,
          -1
        ],
        [
          -1,
          -1,
          -1,
          -1
        ],
        [
          -1,
          -1,
          -1,
          -1
        ],
        [
          -1,
          -1,
          -1,
          -1
        ],
        [
          -1,
          -1,
          -1,
          -1
        ],
        [
          -1,
          -1,
          -1,
          -1
        ],
        [
          -1,
          -1,
          -1,
          -1
        ],
        [
          -1,
          -1,
          -1,
          -1
        ],
        [
          -1,
          -1,
          -1,
          -1
        ],
        [
          -1,
          -1,
          -1,
          -1
        ],
        [
          -1,
          -1,
          -1,
          -1
        ],
        [
          -1,
          -1,
          -1,
          -1
        ],
        [
          -1,
          -1,
          -1,
          -1
        ],
        [
          -1,
          -1,
          -1,
          -1
        ],
        [
          -1,
          -1,
          -1,
          -1
        ],
        [
          -1,
          -1,
          -1,
          -1
        ],
        [
          -1,
          -1,
          -1,
          -1
        ],
        [
          -1,
          -1,
          -1,
          -1
        ],
        [
          -1,
          -1,
          -1,
          -1
        ],
        [
          -1,
          -1,
          -1,
          -1
        ],
        [
          -1,
          -1,
          -1,
          -1
        ],
        [
          -1,
          -1,
          -1,
          -1
        ],
        [
          -1,
          -1,
          -1,
          -1
        ],
        [
          -1,
          -1,
          -1,
          -1
        ],
        [
          -1,
          -1,
          -1,
          -1
        ],
        [
          -1,
          -1,
          -1,
          -1
        ],
        [
          -1,
          -1,
          -1,
          -1
        ],
        [
          -1,
          -1,
          -1,
          -1
        ],
        [
          -1,
          -1,
          -1,
          -1
        ],
        [
          -1,
          -1,
          -1,
          -1
        ],
        [
          -1,
          -1,
          -1,
          -1
        ],
        [
          -1,
          -1,
          -1,
          -1
        ],
        [
          -1,
          -1,
          -1,
          -1
        ],
        [
          -1,
          -1,
          -1,
          -1
        ],
        [
          -1,
          -1,
          -1,
          -1
        ],
        [
          -1,
          -1,
          -1,
          -1
        ]
      ],
      "loop": [
        0,
        0,
        0,
        0,
        0,
        0,
        0,
        0,
        0,
        0,
        0,
        0,
        0,
        0,
        0,
        0,
        0,
        0,
        0,
        0,
        0,
        0,
        0,
        0,
        0,
        0,
        0,
        0,
        0,
        0,
        0,
        0,
        0,
        0,
        0,
        0,
        0,
        0,
        0,
        0,
        0,
        0,
        0,
        0,
        0,
        0,
        0,
        0,
        0,
        0,
        0,
        0,
        0,
        0,
        0,
        0,
        0,
        0,
        0,
        0,
        0,
        0,
        0,
        0,
        0,
        0,
        0,
        0,
        0,
        0,
        0,
        0,
        0,
        0,
        0,
        0,
        0,
        0,
        0,
        0,
        0,
        0,
        0,
        0,
        0,
        0,
        0,
        0,
        0,
        0,
        0,
        0,
        0,
        0,
        0,
        0,
        0,
        0,
        0,
        0,
        0,
        0,
        0,
        0,
        0,
        0,
        0,
        0,
        0,
        0,
        0,
        0,
        0,
        0,
        0,
        0,
        0,
        0,
        0,
        0,
        0,
        0,
        0,
        0,
        0,
        0,
        0,
        0,
        0,
        0,
        0,
        0,
        0,
        0,
        0,
        0,
        0,
        0,
        0,
        0,
        0,
        0,
        0,
        0,
        0,
        0,
        0,
        0,
        0,
        0,
        0,
        0,
        0,
        0,
        0,
        0,
        0,
        0,
        0,
        0,
        0,
        0,
        0,
        0,
        0,
        0,
        0,
        0,
        0,
        0,
        0,
        0,
        0,
        0,
        0,
        0,
        0,
        0,
        0,
        0,
        0,
        0,
        0,
        0,
        0,
        0,
        0,
        0,
        0,
        0,
        0,
        0,
        0,
        0,
        0,
        0,
        0,
        0,
        0,
        0,
        0,
        0,
        0,
        0,
        0,
        0,
        0,
        0,
        0,
        0,
        0,
        0,
        0,
        0,
        0,
        0,
        0,
        0,
        0,
        0,
        0,
        0,
        0,
        0,
        0,
        0,
        0,
        0,
        0,
        0,
        0,
        0,
        0,
        0,
        0,
        0,
        0,
        0,
        0,
        0,
        0,
        0,
        0,
        0,
        0,
        0,
        0,
        0,
        0,
        0,
        0,
        0,
        0,
        0,
        0,
        0,
        0,
        0,
        0,
        0,
        0,
        0,
        0,
        0,
        0,
        0,
        0,
        0,
        0,
        0,
        0,
        0,
        0,
        0,
        0,
        0,
        0,
        0,
        0,
        0,
        0,
        0,
        0,
        0,
        0,
        0,
        0,
        0,
        0,
        0,
        0,
        0,
        0,
        0,
        0,
        0,
        0,
        0,
        0,
        0,
        0,
        0,
        0,
        0,
        0,
        0,
        0,
        0,
        0,
        0,
        0,
        0,
        0,
        0,
        0,
        0,
        0,
        0,
        0,
        0,
        0,
        0,
        0,
        0,
        0,
        0,
        0,
        0,
        0,
        0,
        0,
        0,
        0,
        0,
        0,
        0,
        0,
        0,
        0,
        0,
        0,
        0,
        0,
        0,
        0,
        0,
        0,
        0,
        0,
        0,
        0,
        0,
        0,
        0,
        0,
        0,
        0,
        0,
        0,
        0,
        0,
        0,
        0,
        0,
        0,
        0,
        0,
        0,
        0,
        0,
        0,
        0,
        0,
        0,
        0,
        0,
        0,
        0,
        0,
        0,
        0,
        0,
        0,
        0,
        0,
        0,
        0,
        0,
        0,
        0,
        0,
        0,
        0,
        0,
        0,
        0,
        0,
        0,
        0,
        0,
        0,
        0,
        0,
        0,
        0,
        0,
        0,
        0,
        0,
        0,
        0,
        0,
        0,
        0,
        0,
        0,
        0,
        0,
        0,
        0,
        0,
        0,
        0,
        0,
        0,
        0,
        0,
        0,
        0,
        0,
        0,
        0,
        0,
        0,
        0,
        0,
        0,
        0,
        0,
        0,
        0,
        0,
        0,
        0,
        0,
        0,
        0,
        0,
        0,
        0,
        0,
        0,
        0,
        0,
        0,
        0,
        0,
        0,
        0,
        0,
        0,
        0,
        0,
        0,
        0,
        0,
        0,
        0,
        0,
        0,
        0,
        0,
        0,
        0,
        0,
        0,
        0,
        0,
        0,
        0,
        0,
        0,
        0,
        0,
        0,
        0,
        0,
        0,
        0,
        0,
        0,
        0,
        0,
        0,
        0,
        0,
        0,
        0,
        0,
        0,
        0,
        0,
        0,
        0,
        0,
        0,
        0,
        0,
        0,
        0,
        0,
        0,
        0,
        0,
        0,
        0,
        0,
        0,
        0,
        0,
        0,
        0,
        0,
        0,
        0,
        0,
        0,
        0,
        0,
        0,
        0,
        0,
        0,
        0,
        0,
        0,
        0,
        0,
        0,
        0,
        0,
        0,
        0,
        0,
        0,
        0,
        0,
        0,
        0,
        0,
        0,
        0,
        0,
        0,
        0,
        0,
        0,
        0,
        0,
        0,
        0,
        0,
        0,
        0,
        0,
        0,
        0,
        0,
        0,
        0,
        0,
        0,
        0,
        0,
        0,
        0,
        0,
        0,
        0,
        0,
        0,
        0,
        0,
        0,
        0,
        0,
        0,
        0,
        0,
        0,
        0,
        0,
        0,
        0,
        0,
        0,
        0,
        0,
        0,
        0,
        0,
        0,
        0,
        0,
        0,
        0,
        0,
        0,
        0,
        0,
        0,
        0,
        0,
        0,
        0,
        0,
        0,
        0,
        0,
        0,
        0,
        0,
        0,
        0,
        0,
        0,
        0,
        0,
        0,
        0,
        0,
        0,
        0,
        0,
        0,
        0,
        0,
        0,
        0,
        0,
        0,
        0,
        0,
        0,
        0,
        0,
        0,
        0,
        0,
        0,
        0,
        0,
        0,
        0,
        0,
        0,
        0,
        0,
        0,
        0,
        0,
        0,
        0,
        0,
        0,
        0,
        0,
        0,
        0,
        0,
        0,
        0,
        0,
        0,
        0,
        0,
        0,
        0,
        0,
        0,
        0,
        0,
        0,
        0,
        0,
        0,
        0,
        0,
        0,
        0,
        0,
        0,
        0,
        0,
        0,
        0,
        0,
        0,
        0,
        0,
        0,
        0,
        0,
        0,
        0,
        0,
        0,
        0,
        0,
        0,
        0,
        0,
        0,
        0,
        0,
        0,
        0,
        0,
        0,
        0,
        0,
        0,
        0,
        0,
        0,
        0,
        0,
        0,
        0,
        0,
        0,
        0,
        0,
        0,
        0,
        0,
        0,
        0,
        0,
        0,
        0,
        0,
        0,
        0,
        0,
        0,
        0,
        0,
        0,
        0,
        0,
        0,
        0,
        0,
        0,
        0,
        0,
        0,
        0,
        0,
        0,
        0,
        0,
        0,
        0,
        0,
        0,
        0,
        0,
        0,
        0,
        0,
        0,
        0,
        0,
        0,
        0,
        0,
        0,
        0,
        0,
        0,
        0,
        0,
        0,
        0,
        0,
        0,
        0,
        0,
        0,
        0,
        0,
        0,
        0,
        0,
        0,
        0,
        0,
        0
      ],
      "skip": [
        0,
        0,
        0,
        0,
        0,
        0,
        0,
        0,
        0,
        0,
        0,
        0,
        0,
        0,
        0,
        0,
        0,
        0,
        0,
        0,
        0,
        0,
        0,
        0,
        0,
        0,
        0,
        0,
        0,
        0,
        0,
        0,
        0,
        0,
        0,
        0,
        0,
        0,
        0,
        0,
        0,
        0,
        0,
        0,
        0,
        0,
        0,
        0,
        0,
        0,
        0,
        0,
        0,
        0,
        0,
        0,
        0,
        0,
        0,
        0,
        0,
        0,
        0,
        0,
        0,
        0,
        0,
        0,
        0,
        0,
        0,
        0,
        0,
        0,
        0,
        0,
        0,
        0,
        0,
        0,
        0,
        0,
        0,
        0,
        0,
        0,
        0,
        0,
        0,
        0,
        0,
        0,
        0,
        0,
        0,
        0,
        0,
        0,
        0,
        0,
        0,
        0,
        0,
        0,
        0,
        0,
        0,
        0,
        0,
        0,
        0,
        0,
        0,
        0,
        0,
        0,
        0,
        0,
        0,
        0,
        0,
        0,
        0,
        0,
        0,
        0,
        0,
        0,
        0,
        0,
        0,
        0,
        0,
        0,
        0,
        0,
        0,
        0,
        0,
        0,
        0,
        0,
        0,
        0,
        0,
        0,
        0,
        0,
        0,
        0,
        0,
        0,
        0,
        0,
        0,
        0,
        0,
        0,
        0,
        0,
        0,
        0,
        0,
        0,
        0,
        0,
        0,
        0,
        0,
        0,
        0,
        0,
        0,
        0,
        0,
        0,
        0,
        0,
        0,
        0,
        0,
        0,
        0,
        0,
        0,
        0,
        0,
        0,
        0,
        0,
        0,
        0,
        0,
        0,
        0,
        0,
        0,
        0,
        0,
        0,
        0,
        0,
        0,
        0,
        0,
        0,
        0,
        0,
        0,
        0,
        0,
        0,
        0,
        0,
        0,
        0,
        0,
        0,
        0,
        0,
        0,
        0,
        0,
        0,
        0,
        0,
        0,
        0,
        0,
        0,
        0,
        0,
        0,
        0,
        0,
        0,
        0,
        0,
        0,
        0,
        0,
        0,
        0,
        0,
        0,
        0,
        0,
        0,
        0,
        0,
        0,
        0,
        0,
        0,
        0,
        0,
        0,
        0,
        0,
        0,
        0,
        0,
        0,
        0,
        0,
        0,
        0,
        0,
        0,
        0,
        0,
        0,
        0,
        0,
        0,
        0,
        0,
        0,
        0,
        0,
        0,
        0,
        0,
        0,
        0,
        0,
        0,
        0,
        0,
        0,
        0,
        0,
        0,
        0,
        0,
        0,
        0,
        0,
        0,
        0,
        0,
        0,
        0,
        0,
        0,
        0,
        0,
        0,
        0,
        0,
        0,
        0,
        0,
        0,
        0,
        0,
        0,
        0,
        0,
        0,
        0,
        0,
        0,
        0,
        0,
        0,
        0,
        0,
        0,
        0,
        0,
        0,
        0,
        0,
        0,
        0,
        0,
        0,
        0,
        0,
        0,
        0,
        0,
        0,
        0,
        0,
        0,
        0,
        0,
        0,
        0,
        0,
        0,
        0,
        0,
        0,
        0,
        0,
        0,
        0,
        0,
        0,
        0,
        0,
        0,
        0,
        0,
        0,
        0,
        0,
        0,
        0,
        0,
        0,
        0,
        0,
        0,
        0,
        0,
        0,
        0,
        0,
        0,
        0,
        0,
        0,
        0,
        0,
        0,
        0,
        0,
        0,
        0,
        0,
        0,
        0,
        0,
        0,
        0,
        0,
        0,
        0,
        0,
        0,
        0,
        0,
        0,
        0,
        0,
        0,
        0,
        0,
        0,
        0,
        0,
        0,
        0,
        0,
        0,
        0,
        0,
        0,
        0,
        0,
        0,
        0,
        0,
        0,
        0,
        0,
        0,
        0,
        0,
        0,
        0,
        0,
        0,
        0,
        0,
        0,
        0,
        0,
        0,
        0,
        0,
        0,
        0,
        0,
        0,
        0,
        0,
        0,
        0,
        0,
        0,
        0,
        0,
        0,
        0,
        0,
        0,
        0,
        0,
        0,
        0,
        0,
        0,
        0,
        0,
        0,
        0,
        0,
        0,
        0,
        0,
        0,
        0,
        0,
        0,
        0,
        0,
        0,
        0,
        0,
        0,
        0,
        0,
        0,
        0,
        0,
        0,
        0,
        0,
        0,
        0,
        0,
        0,
        0,
        0,
        0,
        0,
        0,
        0,
        0,
        0,
        0,
        0,
        0,
        0,
        0,
        0,
        0,
        0,
        0,
        0,
        0,
        0,
        0,
        0,
        0,
        0,
        0,
        0,
        0,
        0,
        0,
        0,
        0,
        0,
        0,
        0,
        0,
        0,
        0,
        0,
        0,
        0,
        0,
        0,
        0,
        0,
        0,
        0,
        0,
        0,
        0,
        0,
        0,
        0,
        0,
        0,
        0,
        0,
        0,
        0,
        0,
        0,
        0,
        0,
        0,
        0,
        0,
        0,
        0,
        0,
        0,
        0,
        0,
        0,
        0,
        0,
        0,
        0,
        0,
        0,
        0,
        0,
        0,
        0,
        0,
        0,
        0,
        0,
        0,
        0,
        0,
        0,
        0,
        0,
        0,
        0,
        0,
        0,
        0,
        0,
        0,
        0,
        0,
        0,
        0,
        0,
        0,
        0,
        0,
        0,
        0,
        0,
        0,
        0,
        0,
        0,
        0,
        0,
        0,
        0,
        0,
        0,
        0,
        0,
        0,
        0,
        0,
        0,
        0,
        0,
        0,
        0,
        0,
        0,
        0,
        0,
        0,
        0,
        0,
        0,
        0,
        0,
        0,
        0,
        0,
        0,
        0,
        0,
        0,
        0,
        0,
        0,
        0,
        0,
        0,
        0,
        0,
        0,
        0,
        0,
        0,
        0,
        0,
        0,
        0,
        0,
        0,
        0,
        0,
        0,
        0,
        0,
        0,
        0,
        0,
        0,
        0,
        0,
        0,
        0,
        0,
        0,
        0,
        0,
        0,
        0,
        0,
        0,
        0,
        0,
        0,
        0,
        0,
        0,
        0,
        0,
        0,
        0,
        0,
        0,
        0,
        0,
        0,
        0,
        0,
        0,
        0,
        0,
        0,
        0,
        0,
        0,
        0,
        0,
        0,
        0,
        0,
        0,
        0,
        0,
        0,
        0,
        0,
        0,
        0,
        0,
        0,
        0,
        0,
        0,
        0,
        0,
        0,
        0,
        0,
        0,
        0,
        0,
        0,
        0,
        0,
        0,
        0,
        0,
        0,
        0,
        0,
        0,
        0,
        0,
        0,
        0,
        0,
        0,
        0,
        0,
        0,
        0,
        0,
        0,
        0,
        0,
        0,
        0,
        0,
        0,
        0,
        0,
        0,
        0,
        0,
        0,
        0,
        0,
        0,
        0,
        0,
        0,
        0,
        0,
        0,
        0,
        0,
        0,
        0,
        0,
        0,
        0,
        0,
        0,
        0,
        0,
        0,
        0,
        0,
        0,
        0,
        0,
        0,
        0,
        0,
        0,
        0,
        0,
        0
      ],
      "stap": [
        [
          -1,
          -1,
          -1,
          -1
        ],
        [
          -1,
          -1,
          -1,
          -1
        ],
        [
          -1,
          -1,
          -1,
          -1
        ],
        [
          -1,
          -1,
          -1,
          -1
        ],
        [
          -1,
          -1,
          -1,
          -1
        ],
        [
          -1,
          -1,
          -1,
          -1
        ],
        [
          -1,
          -1,
          -1,
          -1
        ],
        [
          -1,
          -1,
          -1,
          -1
        ],
        [
          -1,
          -1,
          -1,
          -1
        ],
        [
          -1,
          -1,
          -1,
          -1
        ],
        [
          -1,
          -1,
          -1,
          -1
        ],
        [
          -1,
          -1,
          -1,
          -1
        ],
        [
          -1,
          -1,
          -1,
          -1
        ],
        [
          -1,
          -1,
          -1,
          -1
        ],
        [
          -1,
          -1,
          -1,
          -1
        ],
        [
          -1,
          -1,
          -1,
          -1
        ],
        [
          -1,
          -1,
          -1,
          -1
        ],
        [
          -1,
          -1,
          -1,
          -1
        ],
        [
          -1,
          -1,
          -1,
          -1
        ],
        [
          -1,
          -1,
          -1,
          -1
        ],
        [
          -1,
          -1,
          -1,
          -1
        ],
        [
          -1,
          -1,
          -1,
          -1
        ],
        [
          -1,
          -1,
          -1,
          -1
        ],
        [
          -1,
          -1,
          -1,
          -1
        ],
        [
          -1,
          -1,
          -1,
          -1
        ],
        [
          -1,
          -1,
          -1,
          -1
        ],
        [
          -1,
          -1,
          -1,
          -1
        ],
        [
          -1,
          -1,
          -1,
          -1
        ],
        [
          -1,
          -1,
          -1,
          -1
        ],
        [
          -1,
          -1,
          -1,
          -1
        ],
        [
          -1,
          -1,
          -1,
          -1
        ],
        [
          -1,
          -1,
          -1,
          -1
        ],
        [
          16,
          33,
          15,
          32
        ],
        [
          16,
          34,
          16,
          32
        ],
        [
          16,
          35,
          16,
          33
        ],
        [
          16,
          36,
          16,
          34
        ],
        [
          16,
          37,
          16,
          35
        ],
        [
          16,
          38,
          16,
          36
        ],
        [
          16,
          39,
          16,
          37
        ],
        [
          16,
          40,
          16,
          38
        ],
        [
          16,
          41,
          16,
          39
        ],
        [
          16,
          42,
          16,
          40
        ],
        [
          16,
          43,
          16,
          41
        ],
        [
          16,
          44,
          16,
          42
        ],
        [
          16,
          45,
          16,
          43
        ],
        [
          16,
          46,
          16,
          44
        ],
        [
          16,
          47,
          16,
          45
        ],
        [
          16,
          48,
          16,
          46
        ],
        [
          16,
          49,
          16,
          47
        ],
        [
          -1,
          -1,
          16,
          48
        ],
        [
          -1,
          -1,
          -1,
          -1
        ],
        [
          -1,
          -1,
          -1,
          -1
        ],
        [
          -1,
          -1,
          -1,
          -1
        ],
        [
          16,
          54,
          -1,
          -1
        ],
        [
          16,
          55,
          16,
          53
        ],
        [
          16,
          56,
          16,
          54
        ],
        [
          16,
          57,
          16,
          55
        ],
        [
          16,
          58,
          16,
          56
        ],
        [
          16,
          59,
          16,
          57
        ],
        [
          16,
          60,
          16,
          58
        ],
        [
          16,
          61,
          16,
          59
        ],
        [
          16,
          62,
          16,
          60
        ],
        [
          16,
          63,
          16,
          61
        ],
        [
          16,
          64,
          16,
          62
        ],
        [
          16,
          65,
          16,
          63
        ],
        [
          16,
          66,
          16,
          64
        ],
        [
          16,
          67,
          16,
          65
        ],
        [
          16,
          68,
          16,
          66
        ],
        [
          16,
          69,
          16,
          67
        ],
        [
          16,
          70,
          16,
          68
        ],
        [
          16,
          71,
          16,
          69
        ],
        [
          16,
          72,
          16,
          70
        ],
        [
          16,
          73,
          16,
          71
        ],
        [
          21,
          745,
          16,
          72
        ],
        [
          16,
          75,
          21,
          746
        ],
        [
          16,
          76,
          16,
          74
        ],
        [
          16,
          77,
          16,
          75
        ],
        [
          16,
          78,
          16,
          76
        ],
        [
          16,
          79,
          16,
          77
        ],
        [
          16,
          80,
          16,
          78
        ],
        [
          16,
          81,
          16,
          79
        ],
        [
          16,
          82,
          16,
          80
        ],
        [
          16,
          83,
          16,
          81
        ],
        [
          16,
          84,
          16,
          82
        ],
        [
          16,
          85,
          16,
          83
        ],
        [
          16,
          86,
          16,
          84
        ],
        [
          16,
          87,
          16,
          85
        ],
        [
          16,
          88,
          16,
          86
        ],
        [
          16,
          89,
          16,
          87
        ],
        [
          16,
          90,
          16,
          88
        ],
        [
          16,
          91,
          16,
          89
        ],
        [
          16,
          92,
          16,
          90
        ],
        [
          16,
          93,
          16,
          91
        ],
        [
          16,
          94,
          16,
          92
        ],
        [
          -1,
          -1,
          16,
          93
        ],
        [
          16,
          96,
          -1,
          -1
        ],
        [
          16,
          97,
          16,
          95
        ],
        [
          16,
          98,
          16,
          96
        ],
        [
          16,
          99,
          16,
          97
        ],
        [
          16,
          100,
          16,
          98
        ],
        [
          16,
          101,
          16,
          99
        ],
        [
          16,
          102,
          16,
          100
        ],
        [
          16,
          103,
          16,
          101
        ],
        [
          16,
          104,
          16,
          102
        ],
        [
          16,
          105,
          16,
          103
        ],
        [
          16,
          106,
          16,
          104
        ],
        [
          16,
          107,
          16,
          105
        ],
        [
          16,
          108,
          16,
          106
        ],
        [
          16,
          109,
          16,
          107
        ],
        [
          16,
          110,
          16,
          108
        ],
        [
          16,
          111,
          16,
          109
        ],
        [
          16,
          112,
          16,
          110
        ],
        [
          16,
          113,
          16,
          111
        ],
        [
          16,
          114,
          16,
          112
        ],
        [
          16,
          115,
          16,
          113
        ],
        [
          -1,
          -1,
          16,
          114
        ],
        [
          16,
          117,
          20,
          745
        ],
        [
          16,
          118,
          16,
          116
        ],
        [
          16,
          119,
          16,
          117
        ],
        [
          16,
          120,
          16,
          118
        ],
        [
          16,
          121,
          16,
          119
        ],
        [
          16,
          122,
          16,
          120
        ],
        [
          16,
          123,
          16,
          121
        ],
        [
          16,
          124,
          16,
          122
        ],
        [
          16,
          125,
          16,
          123
        ],
        [
          16,
          126,
          16,
          124
        ],
        [
          16,
          127,
          16,
          125
        ],
        [
          16,
          128,
          16,
          126
        ],
        [
          16,
          129,
          16,
          127
        ],
        [
          16,
          130,
          16,
          128
        ],
        [
          16,
          131,
          16,
          129
        ],
        [
          16,
          132,
          16,
          130
        ],
        [
          16,
          133,
          16,
          131
        ],
        [
          16,
          134,
          16,
          132
        ],
        [
          16,
          135,
          16,
          133
        ],
        [
          16,
          136,
          16,
          134
        ],
        [
          -1,
          -1,
          16,
          135
        ],
        [
          16,
          138,
          -1,
          -1
        ],
        [
          16,
          139,
          16,
          137
        ],
        [
          16,
          140,
          16,
          138
        ],
        [
          16,
          141,
          16,
          139
        ],
        [
          16,
          142,
          16,
          140
        ],
        [
          16,
          143,
          16,
          141
        ],
        [
          16,
          144,
          16,
          142
        ],
        [
          16,
          145,
          16,
          143
        ],
        [
          16,
          146,
          16,
          144
        ],
        [
          16,
          147,
          16,
          145
        ],
        [
          16,
          148,
          16,
          146
        ],
        [
          16,
          149,
          16,
          147
        ],
        [
          16,
          150,
          16,
          148
        ],
        [
          16,
          151,
          16,
          149
        ],
        [
          16,
          152,
          16,
          150
        ],
        [
          16,
          153,
          16,
          151
        ],
        [
          16,
          154,
          16,
          152
        ],
        [
          16,
          155,
          16,
          153
        ],
        [
          16,
          156,
          16,
          154
        ],
        [
          16,
          157,
          16,
          155
        ],
        [
          19,
          745,
          16,
          156
        ],
        [
          16,
          159,
          19,
          746
        ],
        [
          16,
          160,
          16,
          158
        ],
        [
          16,
          161,
          16,
          159
        ],
        [
          16,
          162,
          16,
          160
        ],
        [
          16,
          163,
          16,
          161
        ],
        [
          16,
          164,
          16,
          162
        ],
        [
          16,
          165,
          16,
          163
        ],
        [
          16,
          166,
          16,
          164
        ],
        [
          16,
          167,
          16,
          165
        ],
        [
          16,
          168,
          16,
          166
        ],
        [
          16,
          169,
          16,
          167
        ],
        [
          16,
          170,
          16,
          168
        ],
        [
          16,
          171,
          16,
          169
        ],
        [
          16,
          172,
          16,
          170
        ],
        [
          16,
          173,
          16,
          171
        ],
        [
          16,
          174,
          16,
          172
        ],
        [
          16,
          175,
          16,
          173
        ],
        [
          16,
          176,
          16,
          174
        ],
        [
          16,
          177,
          16,
          175
        ],
        [
          16,
          178,
          16,
          176
        ],
        [
          -1,
          -1,
          16,
          177
        ],
        [
          16,
          180,
          -1,
          -1
        ],
        [
          16,
          181,
          16,
          179
        ],
        [
          16,
          182,
          16,
          180
        ],
        [
          16,
          183,
          16,
          181
        ],
        [
          16,
          184,
          16,
          182
        ],
        [
          16,
          185,
          16,
          183
        ],
        [
          16,
          186,
          16,
          184
        ],
        [
          16,
          187,
          16,
          185
        ],
        [
          16,
          188,
          16,
          186
        ],
        [
          16,
          189,
          16,
          187
        ],
        [
          16,
          190,
          16,
          188
        ],
        [
          16,
          191,
          16,
          189
        ],
        [
          16,
          192,
          16,
          190
        ],
        [
          16,
          193,
          16,
          191
        ],
        [
          16,
          194,
          16,
          192
        ],
        [
          16,
          195,
          16,
          193
        ],
        [
          16,
          196,
          16,
          194
        ],
        [
          16,
          197,
          16,
          195
        ],
        [
          16,
          198,
          16,
          196
        ],
        [
          16,
          199,
          16,
          197
        ],
        [
          -1,
          -1,
          16,
          198
        ],
        [
          16,
          201,
          18,
          745
        ],
        [
          16,
          202,
          16,
          200
        ],
        [
          16,
          203,
          16,
          201
        ],
        [
          16,
          204,
          16,
          202
        ],
        [
          16,
          205,
          16,
          203
        ],
        [
          16,
          206,
          16,
          204
        ],
        [
          16,
          207,
          16,
          205
        ],
        [
          16,
          208,
          16,
          206
        ],
        [
          16,
          209,
          16,
          207
        ],
        [
          16,
          210,
          16,
          208
        ],
        [
          16,
          211,
          16,
          209
        ],
        [
          16,
          212,
          16,
          210
        ],
        [
          16,
          213,
          16,
          211
        ],
        [
          16,
          214,
          16,
          212
        ],
        [
          16,
          215,
          16,
          213
        ],
        [
          16,
          216,
          16,
          214
        ],
        [
          16,
          217,
          16,
          215
        ],
        [
          16,
          218,
          16,
          216
        ],
        [
          16,
          219,
          16,
          217
        ],
        [
          16,
          220,
          16,
          218
        ],
        [
          -1,
          -1,
          16,
          219
        ],
        [
          16,
          222,
          -1,
          -1
        ],
        [
          16,
          223,
          16,
          221
        ],
        [
          16,
          224,
          16,
          222
        ],
        [
          16,
          225,
          16,
          223
        ],
        [
          16,
          226,
          16,
          224
        ],
        [
          16,
          227,
          16,
          225
        ],
        [
          16,
          228,
          16,
          226
        ],
        [
          16,
          229,
          16,
          227
        ],
        [
          16,
          230,
          16,
          228
        ],
        [
          16,
          231,
          16,
          229
        ],
        [
          16,
          232,
          16,
          230
        ],
        [
          16,
          233,
          16,
          231
        ],
        [
          16,
          234,
          16,
          232
        ],
        [
          16,
          235,
          16,
          233
        ],
        [
          16,
          236,
          16,
          234
        ],
        [
          16,
          237,
          16,
          235
        ],
        [
          16,
          238,
          16,
          236
        ],
        [
          16,
          239,
          16,
          237
        ],
        [
          16,
          240,
          16,
          238
        ],
        [
          16,
          241,
          16,
          239
        ],
        [
          17,
          745,
          16,
          240
        ],
        [
          16,
          243,
          17,
          746
        ],
        [
          16,
          244,
          16,
          242
        ],
        [
          16,
          245,
          16,
          243
        ],
        [
          16,
          246,
          16,
          244
        ],
        [
          16,
          247,
          16,
          245
        ],
        [
          16,
          248,
          16,
          246
        ],
        [
          16,
          249,
          16,
          247
        ],
        [
          16,
          250,
          16,
          248
        ],
        [
          16,
          251,
          16,
          249
        ],
        [
          16,
          252,
          16,
          250
        ],
        [
          16,
          253,
          16,
          251
        ],
        [
          16,
          254,
          16,
          252
        ],
        [
          16,
          255,
          16,
          253
        ],
        [
          16,
          256,
          16,
          254
        ],
        [
          16,
          257,
          16,
          255
        ],
        [
          16,
          258,
          16,
          256
        ],
        [
          16,
          259,
          16,
          257
        ],
        [
          16,
          260,
          16,
          258
        ],
        [
          16,
          261,
          16,
          259
        ],
        [
          16,
          262,
          16,
          260
        ],
        [
          -1,
          -1,
          16,
          261
        ],
        [
          -1,
          -1,
          -1,
          -1
        ],
        [
          -1,
          -1,
          -1,
          -1
        ],
        [
          -1,
          -1,
          -1,
          -1
        ],
        [
          16,
          267,
          -1,
          -1
        ],
        [
          16,
          268,
          16,
          266
        ],
        [
          16,
          269,
          16,
          267
        ],
        [
          16,
          270,
          16,
          268
        ],
        [
          16,
          271,
          16,
          269
        ],
        [
          16,
          272,
          16,
          270
        ],
        [
          16,
          273,
          16,
          271
        ],
        [
          16,
          274,
          16,
          272
        ],
        [
          16,
          275,
          16,
          273
        ],
        [
          16,
          276,
          16,
          274
        ],
        [
          16,
          277,
          16,
          275
        ],
        [
          16,
          278,
          16,
          276
        ],
        [
          16,
          279,
          16,
          277
        ],
        [
          16,
          280,
          16,
          278
        ],
        [
          16,
          281,
          16,
          279
        ],
        [
          16,
          282,
          16,
          280
        ],
        [
          16,
          283,
          16,
          281
        ],
        [
          17,
          787,
          16,
          282
        ],
        [
          -1,
          -1,
          -1,
          -1
        ],
        [
          -1,
          -1,
          -1,
          -1
        ],
        [
          -1,
          -1,
          -1,
          -1
        ],
        [
          -1,
          -1,
          -1,
          -1
        ],
        [
          -1,
          -1,
          -1,
          -1
        ],
        [
          -1,
          -1,
          -1,
          -1
        ],
        [
          -1,
          -1,
          -1,
          -1
        ],
        [
          -1,
          -1,
          -1,
          -1
        ],
        [
          -1,
          -1,
          -1,
          -1
        ],
        [
          -1,
          -1,
          -1,
          -1
        ],
        [
          -1,
          -1,
          -1,
          -1
        ],
        [
          -1,
          -1,
          -1,
          -1
        ],
        [
          -1,
          -1,
          -1,
          -1
        ],
        [
          -1,
          -1,
          -1,
          -1
        ],
        [
          -1,
          -1,
          -1,
          -1
        ],
        [
          -1,
          -1,
          -1,
          -1
        ],
        [
          -1,
          -1,
          -1,
          -1
        ],
        [
          -1,
          -1,
          -1,
          -1
        ],
        [
          -1,
          -1,
          -1,
          -1
        ],
        [
          -1,
          -1,
          -1,
          -1
        ],
        [
          -1,
          -1,
          -1,
          -1
        ],
        [
          -1,
          -1,
          -1,
          -1
        ],
        [
          -1,
          -1,
          -1,
          -1
        ],
        [
          -1,
          -1,
          -1,
          -1
        ],
        [
          -1,
          -1,
          -1,
          -1
        ],
        [
          -1,
          -1,
          -1,
          -1
        ],
        [
          -1,
          -1,
          -1,
          -1
        ],
        [
          -1,
          -1,
          -1,
          -1
        ],
        [
          -1,
          -1,
          -1,
          -1
        ],
        [
          -1,
          -1,
          -1,
          -1
        ],
        [
          -1,
          -1,
          -1,
          -1
        ],
        [
          -1,
          -1,
          -1,
          -1
        ],
        [
          -1,
          -1,
          -1,
          -1
        ],
        [
          -1,
          -1,
          -1,
          -1
        ],
        [
          -1,
          -1,
          -1,
          -1
        ],
        [
          -1,
          -1,
          -1,
          -1
        ],
        [
          -1,
          -1,
          -1,
          -1
        ],
        [
          -1,
          -1,
          -1,
          -1
        ],
        [
          -1,
          -1,
          -1,
          -1
        ],
        [
          -1,
          -1,
          -1,
          -1
        ],
        [
          -1,
          -1,
          -1,
          -1
        ],
        [
          -1,
          -1,
          -1,
          -1
        ],
        [
          -1,
          -1,
          -1,
          -1
        ],
        [
          -1,
          -1,
          -1,
          -1
        ],
        [
          -1,
          -1,
          -1,
          -1
        ],
        [
          -1,
          -1,
          -1,
          -1
        ],
        [
          -1,
          -1,
          -1,
          -1
        ],
        [
          -1,
          -1,
          -1,
          -1
        ],
        [
          -1,
          -1,
          -1,
          -1
        ],
        [
          -1,
          -1,
          -1,
          -1
        ],
        [
          -1,
          -1,
          -1,
          -1
        ],
        [
          -1,
          -1,
          -1,
          -1
        ],
        [
          -1,
          -1,
          -1,
          -1
        ],
        [
          -1,
          -1,
          -1,
          -1
        ],
        [
          -1,
          -1,
          -1,
          -1
        ],
        [
          -1,
          -1,
          -1,
          -1
        ],
        [
          -1,
          -1,
          -1,
          -1
        ],
        [
          -1,
          -1,
          -1,
          -1
        ],
        [
          -1,
          -1,
          -1,
          -1
        ],
        [
          -1,
          -1,
          -1,
          -1
        ],
        [
          -1,
          -1,
          -1,
          -1
        ],
        [
          -1,
          -1,
          -1,
          -1
        ],
        [
          -1,
          -1,
          -1,
          -1
        ],
        [
          -1,
          -1,
          -1,
          -1
        ],
        [
          -1,
          -1,
          -1,
          -1
        ],
        [
          -1,
          -1,
          -1,
          -1
        ],
        [
          -1,
          -1,
          -1,
          -1
        ],
        [
          -1,
          -1,
          -1,
          -1
        ],
        [
          -1,
          -1,
          -1,
          -1
        ],
        [
          -1,
          -1,
          -1,
          -1
        ],
        [
          -1,
          -1,
          -1,
          -1
        ],
        [
          -1,
          -1,
          -1,
          -1
        ],
        [
          -1,
          -1,
          -1,
          -1
        ],
        [
          -1,
          -1,
          -1,
          -1
        ],
        [
          -1,
          -1,
          -1,
          -1
        ],
        [
          -1,
          -1,
          -1,
          -1
        ],
        [
          -1,
          -1,
          -1,
          -1
        ],
        [
          -1,
          -1,
          -1,
          -1
        ],
        [
          -1,
          -1,
          -1,
          -1
        ],
        [
          -1,
          -1,
          -1,
          -1
        ],
        [
          -1,
          -1,
          -1,
          -1
        ],
        [
          -1,
          -1,
          -1,
          -1
        ],
        [
          -1,
          -1,
          -1,
          -1
        ],
        [
          -1,
          -1,
          -1,
          -1
        ],
        [
          -1,
          -1,
          -1,
          -1
        ],
        [
          -1,
          -1,
          -1,
          -1
        ],
        [
          -1,
          -1,
          -1,
          -1
        ],
        [
          -1,
          -1,
          -1,
          -1
        ],
        [
          -1,
          -1,
          -1,
          -1
        ],
        [
          -1,
          -1,
          -1,
          -1
        ],
        [
          -1,
          -1,
          -1,
          -1
        ],
        [
          -1,
          -1,
          -1,
          -1
        ],
        [
          -1,
          -1,
          -1,
          -1
        ],
        [
          -1,
          -1,
          -1,
          -1
        ],
        [
          -1,
          -1,
          -1,
          -1
        ],
        [
          -1,
          -1,
          -1,
          -1
        ],
        [
          -1,
          -1,
          -1,
          -1
        ],
        [
          -1,
          -1,
          -1,
          -1
        ],
        [
          -1,
          -1,
          -1,
          -1
        ],
        [
          -1,
          -1,
          -1,
          -1
        ],
        [
          -1,
          -1,
          -1,
          -1
        ],
        [
          -1,
          -1,
          -1,
          -1
        ],
        [
          -1,
          -1,
          -1,
          -1
        ],
        [
          -1,
          -1,
          -1,
          -1
        ],
        [
          -1,
          -1,
          -1,
          -1
        ],
        [
          -1,
          -1,
          -1,
          -1
        ],
        [
          -1,
          -1,
          -1,
          -1
        ],
        [
          -1,
          -1,
          -1,
          -1
        ],
        [
          -1,
          -1,
          -1,
          -1
        ],
        [
          -1,
          -1,
          -1,
          -1
        ],
        [
          -1,
          -1,
          -1,
          -1
        ],
        [
          -1,
          -1,
          -1,
          -1
        ],
        [
          -1,
          -1,
          -1,
          -1
        ],
        [
          -1,
          -1,
          -1,
          -1
        ],
        [
          -1,
          -1,
          -1,
          -1
        ],
        [
          -1,
          -1,
          -1,
          -1
        ],
        [
          -1,
          -1,
          -1,
          -1
        ],
        [
          -1,
          -1,
          -1,
          -1
        ],
        [
          -1,
          -1,
          -1,
          -1
        ],
        [
          -1,
          -1,
          -1,
          -1
        ],
        [
          -1,
          -1,
          -1,
          -1
        ],
        [
          -1,
          -1,
          -1,
          -1
        ],
        [
          -1,
          -1,
          -1,
          -1
        ],
        [
          -1,
          -1,
          -1,
          -1
        ],
        [
          -1,
          -1,
          -1,
          -1
        ],
        [
          -1,
          -1,
          -1,
          -1
        ],
        [
          -1,
          -1,
          -1,
          -1
        ],
        [
          -1,
          -1,
          -1,
          -1
        ],
        [
          -1,
          -1,
          -1,
          -1
        ],
        [
          -1,
          -1,
          -1,
          -1
        ],
        [
          -1,
          -1,
          -1,
          -1
        ],
        [
          -1,
          -1,
          -1,
          -1
        ],
        [
          -1,
          -1,
          -1,
          -1
        ],
        [
          -1,
          -1,
          -1,
          -1
        ],
        [
          -1,
          -1,
          -1,
          -1
        ],
        [
          -1,
          -1,
          -1,
          -1
        ],
        [
          -1,
          -1,
          -1,
          -1
        ],
        [
          -1,
          -1,
          -1,
          -1
        ],
        [
          -1,
          -1,
          -1,
          -1
        ],
        [
          -1,
          -1,
          -1,
          -1
        ],
        [
          -1,
          -1,
          -1,
          -1
        ],
        [
          -1,
          -1,
          -1,
          -1
        ],
        [
          -1,
          -1,
          -1,
          -1
        ],
        [
          -1,
          -1,
          -1,
          -1
        ],
        [
          -1,
          -1,
          -1,
          -1
        ],
        [
          -1,
          -1,
          -1,
          -1
        ],
        [
          -1,
          -1,
          -1,
          -1
        ],
        [
          -1,
          -1,
          -1,
          -1
        ],
        [
          -1,
          -1,
          -1,
          -1
        ],
        [
          -1,
          -1,
          -1,
          -1
        ],
        [
          -1,
          -1,
          -1,
          -1
        ],
        [
          -1,
          -1,
          -1,
          -1
        ],
        [
          -1,
          -1,
          -1,
          -1
        ],
        [
          -1,
          -1,
          -1,
          -1
        ],
        [
          -1,
          -1,
          -1,
          -1
        ],
        [
          -1,
          -1,
          -1,
          -1
        ],
        [
          -1,
          -1,
          -1,
          -1
        ],
        [
          -1,
          -1,
          -1,
          -1
        ],
        [
          -1,
          -1,
          -1,
          -1
        ],
        [
          -1,
          -1,
          -1,
          -1
        ],
        [
          -1,
          -1,
          -1,
          -1
        ],
        [
          -1,
          -1,
          -1,
          -1
        ],
        [
          -1,
          -1,
          -1,
          -1
        ],
        [
          -1,
          -1,
          -1,
          -1
        ],
        [
          -1,
          -1,
          -1,
          -1
        ],
        [
          -1,
          -1,
          -1,
          -1
        ],
        [
          -1,
          -1,
          -1,
          -1
        ],
        [
          -1,
          -1,
          -1,
          -1
        ],
        [
          -1,
          -1,
          -1,
          -1
        ],
        [
          -1,
          -1,
          -1,
          -1
        ],
        [
          -1,
          -1,
          -1,
          -1
        ],
        [
          -1,
          -1,
          -1,
          -1
        ],
        [
          -1,
          -1,
          -1,
          -1
        ],
        [
          -1,
          -1,
          -1,
          -1
        ],
        [
          -1,
          -1,
          -1,
          -1
        ],
        [
          -1,
          -1,
          -1,
          -1
        ],
        [
          -1,
          -1,
          -1,
          -1
        ],
        [
          -1,
          -1,
          -1,
          -1
        ],
        [
          -1,
          -1,
          -1,
          -1
        ],
        [
          -1,
          -1,
          -1,
          -1
        ],
        [
          -1,
          -1,
          -1,
          -1
        ],
        [
          -1,
          -1,
          -1,
          -1
        ],
        [
          -1,
          -1,
          -1,
          -1
        ],
        [
          -1,
          -1,
          -1,
          -1
        ],
        [
          -1,
          -1,
          -1,
          -1
        ],
        [
          -1,
          -1,
          -1,
          -1
        ],
        [
          -1,
          -1,
          -1,
          -1
        ],
        [
          -1,
          -1,
          -1,
          -1
        ],
        [
          -1,
          -1,
          -1,
          -1
        ],
        [
          -1,
          -1,
          -1,
          -1
        ],
        [
          -1,
          -1,
          -1,
          -1
        ],
        [
          -1,
          -1,
          -1,
          -1
        ],
        [
          -1,
          -1,
          -1,
          -1
        ],
        [
          -1,
          -1,
          -1,
          -1
        ],
        [
          -1,
          -1,
          -1,
          -1
        ],
        [
          -1,
          -1,
          -1,
          -1
        ],
        [
          -1,
          -1,
          -1,
          -1
        ],
        [
          -1,
          -1,
          -1,
          -1
        ],
        [
          -1,
          -1,
          -1,
          -1
        ],
        [
          -1,
          -1,
          -1,
          -1
        ],
        [
          -1,
          -1,
          -1,
          -1
        ],
        [
          -1,
          -1,
          -1,
          -1
        ],
        [
          -1,
          -1,
          -1,
          -1
        ],
        [
          -1,
          -1,
          -1,
          -1
        ],
        [
          -1,
          -1,
          -1,
          -1
        ],
        [
          -1,
          -1,
          -1,
          -1
        ],
        [
          -1,
          -1,
          -1,
          -1
        ],
        [
          -1,
          -1,
          -1,
          -1
        ],
        [
          -1,
          -1,
          -1,
          -1
        ],
        [
          -1,
          -1,
          -1,
          -1
        ],
        [
          -1,
          -1,
          -1,
          -1
        ],
        [
          -1,
          -1,
          -1,
          -1
        ],
        [
          -1,
          -1,
          -1,
          -1
        ],
        [
          -1,
          -1,
          -1,
          -1
        ],
        [
          -1,
          -1,
          -1,
          -1
        ],
        [
          -1,
          -1,
          -1,
          -1
        ],
        [
          -1,
          -1,
          -1,
          -1
        ],
        [
          -1,
          -1,
          -1,
          -1
        ],
        [
          -1,
          -1,
          -1,
          -1
        ],
        [
          -1,
          -1,
          -1,
          -1
        ],
        [
          -1,
          -1,
          -1,
          -1
        ],
        [
          -1,
          -1,
          -1,
          -1
        ],
        [
          -1,
          -1,
          -1,
          -1
        ],
        [
          -1,
          -1,
          -1,
          -1
        ],
        [
          -1,
          -1,
          -1,
          -1
        ],
        [
          -1,
          -1,
          -1,
          -1
        ],
        [
          -1,
          -1,
          -1,
          -1
        ],
        [
          -1,
          -1,
          -1,
          -1
        ],
        [
          -1,
          -1,
          -1,
          -1
        ],
        [
          -1,
          -1,
          -1,
          -1
        ],
        [
          -1,
          -1,
          -1,
          -1
        ],
        [
          -1,
          -1,
          -1,
          -1
        ],
        [
          -1,
          -1,
          -1,
          -1
        ],
        [
          -1,
          -1,
          -1,
          -1
        ],
        [
          -1,
          -1,
          -1,
          -1
        ],
        [
          -1,
          -1,
          -1,
          -1
        ],
        [
          -1,
          -1,
          -1,
          -1
        ],
        [
          -1,
          -1,
          -1,
          -1
        ],
        [
          -1,
          -1,
          -1,
          -1
        ],
        [
          -1,
          -1,
          -1,
          -1
        ],
        [
          -1,
          -1,
          -1,
          -1
        ],
        [
          -1,
          -1,
          -1,
          -1
        ],
        [
          -1,
          -1,
          -1,
          -1
        ],
        [
          -1,
          -1,
          -1,
          -1
        ],
        [
          -1,
          -1,
          -1,
          -1
        ],
        [
          -1,
          -1,
          -1,
          -1
        ],
        [
          -1,
          -1,
          -1,
          -1
        ],
        [
          -1,
          -1,
          -1,
          -1
        ],
        [
          -1,
          -1,
          -1,
          -1
        ],
        [
          -1,
          -1,
          -1,
          -1
        ],
        [
          -1,
          -1,
          -1,
          -1
        ],
        [
          -1,
          -1,
          -1,
          -1
        ],
        [
          -1,
          -1,
          -1,
          -1
        ],
        [
          -1,
          -1,
          -1,
          -1
        ],
        [
          -1,
          -1,
          -1,
          -1
        ],
        [
          -1,
          -1,
          -1,
          -1
        ],
        [
          -1,
          -1,
          -1,
          -1
        ],
        [
          -1,
          -1,
          -1,
          -1
        ],
        [
          -1,
          -1,
          -1,
          -1
        ],
        [
          -1,
          -1,
          -1,
          -1
        ],
        [
          -1,
          -1,
          -1,
          -1
        ],
        [
          -1,
          -1,
          -1,
          -1
        ],
        [
          -1,
          -1,
          -1,
          -1
        ],
        [
          -1,
          -1,
          -1,
          -1
        ],
        [
          -1,
          -1,
          -1,
          -1
        ],
        [
          -1,
          -1,
          -1,
          -1
        ],
        [
          -1,
          -1,
          -1,
          -1
        ],
        [
          -1,
          -1,
          -1,
          -1
        ],
        [
          -1,
          -1,
          -1,
          -1
        ],
        [
          -1,
          -1,
          -1,
          -1
        ],
        [
          -1,
          -1,
          -1,
          -1
        ],
        [
          -1,
          -1,
          -1,
          -1
        ],
        [
          -1,
          -1,
          -1,
          -1
        ],
        [
          -1,
          -1,
          -1,
          -1
        ],
        [
          -1,
          -1,
          -1,
          -1
        ],
        [
          -1,
          -1,
          -1,
          -1
        ],
        [
          -1,
          -1,
          -1,
          -1
        ],
        [
          -1,
          -1,
          -1,
          -1
        ],
        [
          -1,
          -1,
          -1,
          -1
        ],
        [
          -1,
          -1,
          -1,
          -1
        ],
        [
          -1,
          -1,
          -1,
          -1
        ],
        [
          -1,
          -1,
          -1,
          -1
        ],
        [
          -1,
          -1,
          -1,
          -1
        ],
        [
          -1,
          -1,
          -1,
          -1
        ],
        [
          -1,
          -1,
          -1,
          -1
        ],
        [
          -1,
          -1,
          -1,
          -1
        ],
        [
          -1,
          -1,
          -1,
          -1
        ],
        [
          -1,
          -1,
          -1,
          -1
        ],
        [
          -1,
          -1,
          -1,
          -1
        ],
        [
          -1,
          -1,
          -1,
          -1
        ],
        [
          -1,
          -1,
          -1,
          -1
        ],
        [
          -1,
          -1,
          -1,
          -1
        ],
        [
          -1,
          -1,
          -1,
          -1
        ],
        [
          -1,
          -1,
          -1,
          -1
        ],
        [
          -1,
          -1,
          -1,
          -1
        ],
        [
          -1,
          -1,
          -1,
          -1
        ],
        [
          -1,
          -1,
          -1,
          -1
        ],
        [
          -1,
          -1,
          -1,
          -1
        ],
        [
          -1,
          -1,
          -1,
          -1
        ],
        [
          -1,
          -1,
          -1,
          -1
        ],
        [
          -1,
          -1,
          -1,
          -1
        ],
        [
          -1,
          -1,
          -1,
          -1
        ],
        [
          -1,
          -1,
          -1,
          -1
        ],
        [
          -1,
          -1,
          -1,
          -1
        ],
        [
          -1,
          -1,
          -1,
          -1
        ],
        [
          -1,
          -1,
          -1,
          -1
        ],
        [
          -1,
          -1,
          -1,
          -1
        ],
        [
          -1,
          -1,
          -1,
          -1
        ],
        [
          -1,
          -1,
          -1,
          -1
        ],
        [
          -1,
          -1,
          -1,
          -1
        ],
        [
          -1,
          -1,
          -1,
          -1
        ],
        [
          -1,
          -1,
          -1,
          -1
        ],
        [
          -1,
          -1,
          -1,
          -1
        ],
        [
          -1,
          -1,
          -1,
          -1
        ],
        [
          -1,
          -1,
          -1,
          -1
        ],
        [
          -1,
          -1,
          -1,
          -1
        ],
        [
          -1,
          -1,
          -1,
          -1
        ],
        [
          -1,
          -1,
          -1,
          -1
        ],
        [
          -1,
          -1,
          -1,
          -1
        ],
        [
          -1,
          -1,
          -1,
          -1
        ],
        [
          -1,
          -1,
          -1,
          -1
        ],
        [
          -1,
          -1,
          -1,
          -1
        ],
        [
          -1,
          -1,
          -1,
          -1
        ],
        [
          -1,
          -1,
          -1,
          -1
        ],
        [
          -1,
          -1,
          -1,
          -1
        ],
        [
          -1,
          -1,
          -1,
          -1
        ],
        [
          -1,
          -1,
          -1,
          -1
        ],
        [
          -1,
          -1,
          -1,
          -1
        ],
        [
          -1,
          -1,
          -1,
          -1
        ],
        [
          -1,
          -1,
          -1,
          -1
        ],
        [
          -1,
          -1,
          -1,
          -1
        ],
        [
          -1,
          -1,
          -1,
          -1
        ],
        [
          -1,
          -1,
          -1,
          -1
        ],
        [
          -1,
          -1,
          -1,
          -1
        ],
        [
          -1,
          -1,
          -1,
          -1
        ],
        [
          -1,
          -1,
          -1,
          -1
        ],
        [
          -1,
          -1,
          -1,
          -1
        ],
        [
          -1,
          -1,
          -1,
          -1
        ],
        [
          -1,
          -1,
          -1,
          -1
        ],
        [
          -1,
          -1,
          -1,
          -1
        ],
        [
          -1,
          -1,
          -1,
          -1
        ],
        [
          -1,
          -1,
          -1,
          -1
        ],
        [
          -1,
          -1,
          -1,
          -1
        ],
        [
          -1,
          -1,
          -1,
          -1
        ],
        [
          -1,
          -1,
          -1,
          -1
        ],
        [
          -1,
          -1,
          -1,
          -1
        ],
        [
          -1,
          -1,
          -1,
          -1
        ],
        [
          -1,
          -1,
          -1,
          -1
        ],
        [
          -1,
          -1,
          -1,
          -1
        ],
        [
          -1,
          -1,
          -1,
          -1
        ],
        [
          -1,
          -1,
          -1,
          -1
        ],
        [
          -1,
          -1,
          -1,
          -1
        ],
        [
          -1,
          -1,
          -1,
          -1
        ],
        [
          -1,
          -1,
          -1,
          -1
        ],
        [
          -1,
          -1,
          -1,
          -1
        ],
        [
          -1,
          -1,
          -1,
          -1
        ],
        [
          -1,
          -1,
          -1,
          -1
        ],
        [
          -1,
          -1,
          -1,
          -1
        ],
        [
          -1,
          -1,
          -1,
          -1
        ],
        [
          -1,
          -1,
          -1,
          -1
        ],
        [
          -1,
          -1,
          -1,
          -1
        ],
        [
          -1,
          -1,
          -1,
          -1
        ],
        [
          -1,
          -1,
          -1,
          -1
        ],
        [
          -1,
          -1,
          -1,
          -1
        ],
        [
          -1,
          -1,
          -1,
          -1
        ],
        [
          -1,
          -1,
          -1,
          -1
        ],
        [
          -1,
          -1,
          -1,
          -1
        ],
        [
          -1,
          -1,
          -1,
          -1
        ],
        [
          -1,
          -1,
          -1,
          -1
        ],
        [
          -1,
          -1,
          -1,
          -1
        ],
        [
          -1,
          -1,
          -1,
          -1
        ],
        [
          -1,
          -1,
          -1,
          -1
        ],
        [
          -1,
          -1,
          -1,
          -1
        ],
        [
          -1,
          -1,
          -1,
          -1
        ],
        [
          -1,
          -1,
          -1,
          -1
        ],
        [
          -1,
          -1,
          -1,
          -1
        ],
        [
          -1,
          -1,
          -1,
          -1
        ],
        [
          -1,
          -1,
          -1,
          -1
        ],
        [
          -1,
          -1,
          -1,
          -1
        ],
        [
          -1,
          -1,
          -1,
          -1
        ],
        [
          -1,
          -1,
          -1,
          -1
        ],
        [
          -1,
          -1,
          -1,
          -1
        ],
        [
          -1,
          -1,
          -1,
          -1
        ],
        [
          -1,
          -1,
          -1,
          -1
        ],
        [
          -1,
          -1,
          -1,
          -1
        ],
        [
          -1,
          -1,
          -1,
          -1
        ],
        [
          -1,
          -1,
          -1,
          -1
        ],
        [
          -1,
          -1,
          -1,
          -1
        ],
        [
          -1,
          -1,
          -1,
          -1
        ],
        [
          -1,
          -1,
          -1,
          -1
        ],
        [
          -1,
          -1,
          -1,
          -1
        ],
        [
          -1,
          -1,
          -1,
          -1
        ],
        [
          -1,
          -1,
          -1,
          -1
        ],
        [
          -1,
          -1,
          -1,
          -1
        ],
        [
          -1,
          -1,
          -1,
          -1
        ],
        [
          -1,
          -1,
          -1,
          -1
        ],
        [
          -1,
          -1,
          -1,
          -1
        ],
        [
          -1,
          -1,
          -1,
          -1
        ],
        [
          -1,
          -1,
          -1,
          -1
        ],
        [
          -1,
          -1,
          -1,
          -1
        ],
        [
          -1,
          -1,
          -1,
          -1
        ],
        [
          -1,
          -1,
          -1,
          -1
        ],
        [
          -1,
          -1,
          -1,
          -1
        ],
        [
          -1,
          -1,
          -1,
          -1
        ],
        [
          -1,
          -1,
          -1,
          -1
        ],
        [
          -1,
          -1,
          -1,
          -1
        ],
        [
          -1,
          -1,
          -1,
          -1
        ],
        [
          -1,
          -1,
          -1,
          -1
        ],
        [
          -1,
          -1,
          -1,
          -1
        ],
        [
          -1,
          -1,
          -1,
          -1
        ],
        [
          -1,
          -1,
          -1,
          -1
        ],
        [
          -1,
          -1,
          -1,
          -1
        ],
        [
          -1,
          -1,
          -1,
          -1
        ],
        [
          -1,
          -1,
          -1,
          -1
        ],
        [
          -1,
          -1,
          -1,
          -1
        ],
        [
          -1,
          -1,
          -1,
          -1
        ],
        [
          -1,
          -1,
          -1,
          -1
        ],
        [
          -1,
          -1,
          -1,
          -1
        ],
        [
          -1,
          -1,
          -1,
          -1
        ],
        [
          -1,
          -1,
          -1,
          -1
        ],
        [
          -1,
          -1,
          -1,
          -1
        ],
        [
          -1,
          -1,
          -1,
          -1
        ],
        [
          -1,
          -1,
          -1,
          -1
        ],
        [
          -1,
          -1,
          -1,
          -1
        ],
        [
          -1,
          -1,
          -1,
          -1
        ],
        [
          -1,
          -1,
          -1,
          -1
        ],
        [
          -1,
          -1,
          -1,
          -1
        ],
        [
          -1,
          -1,
          -1,
          -1
        ],
        [
          -1,
          -1,
          -1,
          -1
        ],
        [
          -1,
          -1,
          -1,
          -1
        ],
        [
          -1,
          -1,
          -1,
          -1
        ],
        [
          -1,
          -1,
          -1,
          -1
        ],
        [
          -1,
          -1,
          -1,
          -1
        ],
        [
          -1,
          -1,
          -1,
          -1
        ],
        [
          -1,
          -1,
          -1,
          -1
        ],
        [
          -1,
          -1,
          -1,
          -1
        ],
        [
          -1,
          -1,
          -1,
          -1
        ],
        [
          -1,
          -1,
          -1,
          -1
        ],
        [
          -1,
          -1,
          -1,
          -1
        ],
        [
          -1,
          -1,
          -1,
          -1
        ],
        [
          -1,
          -1,
          -1,
          -1
        ],
        [
          -1,
          -1,
          -1,
          -1
        ],
        [
          -1,
          -1,
          -1,
          -1
        ],
        [
          -1,
          -1,
          -1,
          -1
        ],
        [
          -1,
          -1,
          -1,
          -1
        ],
        [
          -1,
          -1,
          -1,
          -1
        ],
        [
          -1,
          -1,
          -1,
          -1
        ],
        [
          -1,
          -1,
          -1,
          -1
        ],
        [
          -1,
          -1,
          -1,
          -1
        ],
        [
          -1,
          -1,
          -1,
          -1
        ],
        [
          -1,
          -1,
          -1,
          -1
        ],
        [
          -1,
          -1,
          -1,
          -1
        ],
        [
          -1,
          -1,
          -1,
          -1
        ],
        [
          -1,
          -1,
          -1,
          -1
        ],
        [
          -1,
          -1,
          -1,
          -1
        ],
        [
          -1,
          -1,
          -1,
          -1
        ],
        [
          -1,
          -1,
          -1,
          -1
        ],
        [
          -1,
          -1,
          -1,
          -1
        ],
        [
          -1,
          -1,
          -1,
          -1
        ],
        [
          -1,
          -1,
          -1,
          -1
        ],
        [
          -1,
          -1,
          -1,
          -1
        ],
        [
          -1,
          -1,
          -1,
          -1
        ],
        [
          -1,
          -1,
          -1,
          -1
        ],
        [
          -1,
          -1,
          -1,
          -1
        ],
        [
          -1,
          -1,
          -1,
          -1
        ],
        [
          -1,
          -1,
          -1,
          -1
        ],
        [
          -1,
          -1,
          -1,
          -1
        ],
        [
          -1,
          -1,
          -1,
          -1
        ],
        [
          -1,
          -1,
          -1,
          -1
        ],
        [
          -1,
          -1,
          -1,
          -1
        ],
        [
          -1,
          -1,
          -1,
          -1
        ],
        [
          -1,
          -1,
          -1,
          -1
        ],
        [
          -1,
          -1,
          -1,
          -1
        ],
        [
          -1,
          -1,
          -1,
          -1
        ],
        [
          -1,
          -1,
          -1,
          -1
        ],
        [
          -1,
          -1,
          -1,
          -1
        ],
        [
          -1,
          -1,
          -1,
          -1
        ],
        [
          -1,
          -1,
          -1,
          -1
        ],
        [
          -1,
          -1,
          -1,
          -1
        ],
        [
          -1,
          -1,
          -1,
          -1
        ],
        [
          -1,
          -1,
          -1,
          -1
        ],
        [
          -1,
          -1,
          -1,
          -1
        ],
        [
          -1,
          -1,
          -1,
          -1
        ],
        [
          -1,
          -1,
          -1,
          -1
        ],
        [
          -1,
          -1,
          -1,
          -1
        ],
        [
          -1,
          -1,
          -1,
          -1
        ],
        [
          -1,
          -1,
          -1,
          -1
        ],
        [
          -1,
          -1,
          -1,
          -1
        ],
        [
          -1,
          -1,
          -1,
          -1
        ],
        [
          -1,
          -1,
          -1,
          -1
        ],
        [
          -1,
          -1,
          -1,
          -1
        ],
        [
          -1,
          -1,
          -1,
          -1
        ],
        [
          -1,
          -1,
          -1,
          -1
        ],
        [
          -1,
          -1,
          -1,
          -1
        ],
        [
          -1,
          -1,
          -1,
          -1
        ],
        [
          -1,
          -1,
          -1,
          -1
        ],
        [
          -1,
          -1,
          -1,
          -1
        ],
        [
          -1,
          -1,
          -1,
          -1
        ],
        [
          -1,
          -1,
          -1,
          -1
        ],
        [
          -1,
          -1,
          -1,
          -1
        ],
        [
          -1,
          -1,
          -1,
          -1
        ],
        [
          -1,
          -1,
          -1,
          -1
        ],
        [
          -1,
          -1,
          -1,
          -1
        ],
        [
          -1,
          -1,
          -1,
          -1
        ],
        [
          -1,
          -1,
          -1,
          -1
        ],
        [
          -1,
          -1,
          -1,
          -1
        ],
        [
          -1,
          -1,
          -1,
          -1
        ],
        [
          -1,
          -1,
          -1,
          -1
        ],
        [
          -1,
          -1,
          -1,
          -1
        ],
        [
          -1,
          -1,
          -1,
          -1
        ],
        [
          -1,
          -1,
          -1,
          -1
        ],
        [
          -1,
          -1,
          -1,
          -1
        ],
        [
          -1,
          -1,
          -1,
          -1
        ],
        [
          -1,
          -1,
          -1,
          -1
        ],
        [
          -1,
          -1,
          -1,
          -1
        ],
        [
          -1,
          -1,
          -1,
          -1
        ]
      ],
      "stap_colors": [
        [
          49,
          10197915
        ],
        [
          73,
          12632319
        ],
        [
          94,
          10197915
        ],
        [
          115,
          10197915
        ],
        [
          136,
          10197915
        ],
        [
          157,
          12632319
        ],
        [
          178,
          10197915
        ],
        [
          199,
          10197915
        ],
        [
          220,
          10197915
        ],
        [
          241,
          12632319
        ],
        [
          262,
          10197915
        ],
        [
          283,
          10197915
        ]
      ],
      "scafLoop": [],
      "stapLoop": []
    },
    {
      "num": 17,
      "row": 15,
      "col": 16,
      "scaf": [
        [
          -1,
          -1,
          -1,
          -1
        ],
        [
          -1,
          -1,
          -1,
          -1
        ],
        [
          -1,
          -1,
          -1,
          -1
        ],
        [
          -1,
          -1,
          -1,
          -1
        ],
        [
          -1,
          -1,
          -1,
          -1
        ],
        [
          -1,
          -1,
          -1,
          -1
        ],
        [
          -1,
          -1,
          -1,
          -1
        ],
        [
          -1,
          -1,
          -1,
          -1
        ],
        [
          -1,
          -1,
          -1,
          -1
        ],
        [
          -1,
          -1,
          -1,
          -1
        ],
        [
          -1,
          -1,
          -1,
          -1
        ],
        [
          -1,
          -1,
          -1,
          -1
        ],
        [
          -1,
          -1,
          -1,
          -1
        ],
        [
          -1,
          -1,
          -1,
          -1
        ],
        [
          -1,
          -1,
          -1,
          -1
        ],
        [
          -1,
          -1,
          -1,
          -1
        ],
        [
          -1,
          -1,
          -1,
          -1
        ],
        [
          -1,
          -1,
          -1,
          -1
        ],
        [
          -1,
          -1,
          -1,
          -1
        ],
        [
          -1,
          -1,
          -1,
          -1
        ],
        [
          -1,
          -1,
          -1,
          -1
        ],
        [
          -1,
          -1,
          -1,
          -1
        ],
        [
          -1,
          -1,
          -1,
          -1
        ],
        [
          -1,
          -1,
          -1,
          -1
        ],
        [
          -1,
          -1,
          -1,
          -1
        ],
        [
          -1,
          -1,
          -1,
          -1
        ],
        [
          -1,
          -1,
          -1,
          -1
        ],
        [
          -1,
          -1,
          -1,
          -1
        ],
        [
          -1,
          -1,
          -1,
          -1
        ],
        [
          -1,
          -1,
          -1,
          -1
        ],
        [
          -1,
          -1,
          -1,
          -1
        ],
        [
          -1,
          -1,
          -1,
          -1
        ],
        [
          17,
          33,
          18,
          32
        ],
        [
          17,
          34,
          17,
          32
        ],
        [
          17,
          35,
          17,
          33
        ],
        [
          17,
          36,
          17,
          34
        ],
        [
          17,
          37,
          17,
          35
        ],
        [
          17,
          38,
          17,
          36
        ],
        [
          17,
          39,
          17,
          37
        ],
        [
          17,
          40,
          17,
          38
        ],
        [
          17,
          41,
          17,
          39
        ],
        [
          17,
          42,
          17,
          40
        ],
        [
          17,
          43,
          17,
          41
        ],
        [
          17,
          44,
          17,
          42
        ],
        [
          17,
          45,
          17,
          43
        ],
        [
          17,
          46,
          17,
          44
        ],
        [
          17,
          47,
          17,
          45
        ],
        [
          17,
          48,
          17,
          46
        ],
        [
          17,
          49,
          17,
          47
        ],
        [
          17,
          50,
          17,
          48
        ],
        [
          17,
          51,
          17,
          49
        ],
        [
          17,
          52,
          17,
          50
        ],
        [
          17,
          53,
          17,
          51
        ],
        [
          17,
          54,
          17,
          52
        ],
        [
          17,
          55,
          17,
          53
        ],
        [
          17,
          56,
          17,
          54
        ],
        [
          17,
          57,
          17,
          55
        ],
        [
          17,
          58,
          17,
          56
        ],
        [
          17,
          59,
          17,
          57
        ],
        [
          17,
          60,
          17,
          58
        ],
        [
          17,
          61,
          17,
          59
        ],
        [
          17,
          62,
          17,
          60
        ],
        [
          17,
          63,
          17,
          61
        ],
        [
          17,
          64,
          17,
          62
        ],
        [
          17,
          65,
          17,
          63
        ],
        [
          17,
          66,
          17,
          64
        ],
        [
          17,
          67,
          17,
          65
        ],
        [
          17,
          68,
          17,
          66
        ],
        [
          17,
          69,
          17,
          67
        ],
        [
          17,
          70,
          17,
          68
        ],
        [
          17,
          71,
          17,
          69
        ],
        [
          17,
          72,
          17,
          70
        ],
        [
          17,
          73,
          17,
          71
        ],
        [
          17,
          74,
          17,
          72
        ],
        [
          17,
          75,
          17,
          73
        ],
        [
          17,
          76,
          17,
          74
        ],
        [
          17,
          77,
          17,
          75
        ],
        [
          17,
          78,
          17,
          76
        ],
        [
          17,
          79,
          17,
          77
        ],
        [
          17,
          80,
          17,
          78
        ],
        [
          17,
          81,
          17,
          79
        ],
        [
          17,
          82,
          17,
          80
        ],
        [
          17,
          83,
          17,
          81
        ],
        [
          17,
          84,
          17,
          82
        ],
        [
          17,
          85,
          17,
          83
        ],
        [
          17,
          86,
          17,
          84
        ],
        [
          17,
          87,
          17,
          85
        ],
        [
          17,
          88,
          17,
          86
        ],
        [
          17,
          89,
          17,
          87
        ],
        [
          17,
          90,
          17,
          88
        ],
        [
          17,
          91,
          17,
          89
        ],
        [
          17,
          92,
          17,
          90
        ],
        [
          17,
          93,
          17,
          91
        ],
        [
          17,
          94,
          17,
          92
        ],
        [
          17,
          95,
          17,
          93
        ],
        [
          17,
          96,
          17,
          94
        ],
        [
          17,
          97,
          17,
          95
        ],
        [
          17,
          98,
          17,
          96
        ],
        [
          17,
          99,
          17,
          97
        ],
        [
          17,
          100,
          17,
          98
        ],
        [
          17,
          101,
          17,
          99
        ],
        [
          17,
          102,
          17,
          100
        ],
        [
          17,
          103,
          17,
          101
        ],
        [
          17,
          104,
          17,
          102
        ],
        [
          17,
          105,
          17,
          103
        ],
        [
          17,
          106,
          17,
          104
        ],
        [
          17,
          107,
          17,
          105
        ],
        [
          17,
          108,
          17,
          106
        ],
        [
          17,
          109,
          17,
          107
        ],
        [
          17,
          110,
          17,
          108
        ],
        [
          17,
          111,
          17,
          109
        ],
        [
          17,
          112,
          17,
          110
        ],
        [
          17,
          113,
          17,
          111
        ],
        [
          17,
          114,
          17,
          112
        ],
        [
          17,
          115,
          17,
          113
        ],
        [
          17,
          116,
          17,
          114
        ],
        [
          17,
          117,
          17,
          115
        ],
        [
          17,
          118,
          17,
          116
        ],
        [
          17,
          119,
          17,
          117
        ],
        [
          17,
          120,
          17,
          118
        ],
        [
          17,
          121,
          17,
          119
        ],
        [
          17,
          122,
          17,
          120
        ],
        [
          17,
          123,
          17,
          121
        ],
        [
          17,
          124,
          17,
          122
        ],
        [
          17,
          125,
          17,
          123
        ],
        [
          17,
          126,
          17,
          124
        ],
        [
          17,
          127,
          17,
          125
        ],
        [
          17,
          128,
          17,
          126
        ],
        [
          17,
          129,
          17,
          127
        ],
        [
          17,
          130,
          17,
          128
        ],
        [
          17,
          131,
          17,
          129
        ],
        [
          17,
          132,
          17,
          130
        ],
        [
          17,
          133,
          17,
          131
        ],
        [
          17,
          134,
          17,
          132
        ],
        [
          17,
          135,
          17,
          133
        ],
        [
          17,
          136,
          17,
          134
        ],
        [
          17,
          137,
          17,
          135
        ],
        [
          17,
          138,
          17,
          136
        ],
        [
          17,
          139,
          17,
          137
        ],
        [
          17,
          140,
          17,
          138
        ],
        [
          17,
          141,
          17,
          139
        ],
        [
          17,
          142,
          17,
          140
        ],
        [
          17,
          143,
          17,
          141
        ],
        [
          17,
          144,
          17,
          142
        ],
        [
          17,
          145,
          17,
          143
        ],
        [
          17,
          146,
          17,
          144
        ],
        [
          17,
          147,
          17,
          145
        ],
        [
          17,
          148,
          17,
          146
        ],
        [
          17,
          149,
          17,
          147
        ],
        [
          17,
          150,
          17,
          148
        ],
        [
          17,
          151,
          17,
          149
        ],
        [
          17,
          152,
          17,
          150
        ],
        [
          17,
          153,
          17,
          151
        ],
        [
          17,
          154,
          17,
          152
        ],
        [
          17,
          155,
          17,
          153
        ],
        [
          17,
          156,
          17,
          154
        ],
        [
          17,
          157,
          17,
          155
        ],
        [
          17,
          158,
          17,
          156
        ],
        [
          17,
          159,
          17,
          157
        ],
        [
          17,
          160,
          17,
          158
        ],
        [
          17,
          161,
          17,
          159
        ],
        [
          17,
          162,
          17,
          160
        ],
        [
          17,
          163,
          17,
          161
        ],
        [
          17,
          164,
          17,
          162
        ],
        [
          17,
          165,
          17,
          163
        ],
        [
          17,
          166,
          17,
          164
        ],
        [
          17,
          167,
          17,
          165
        ],
        [
          17,
          168,
          17,
          166
        ],
        [
          17,
          169,
          17,
          167
        ],
        [
          17,
          170,
          17,
          168
        ],
        [
          17,
          171,
          17,
          169
        ],
        [
          17,
          172,
          17,
          170
        ],
        [
          17,
          173,
          17,
          171
        ],
        [
          17,
          174,
          17,
          172
        ],
        [
          17,
          175,
          17,
          173
        ],
        [
          17,
          176,
          17,
          174
        ],
        [
          17,
          177,
          17,
          175
        ],
        [
          17,
          178,
          17,
          176
        ],
        [
          17,
          179,
          17,
          177
        ],
        [
          17,
          180,
          17,
          178
        ],
        [
          17,
          181,
          17,
          179
        ],
        [
          17,
          182,
          17,
          180
        ],
        [
          17,
          183,
          17,
          181
        ],
        [
          17,
          184,
          17,
          182
        ],
        [
          17,
          185,
          17,
          183
        ],
        [
          17,
          186,
          17,
          184
        ],
        [
          17,
          187,
          17,
          185
        ],
        [
          17,
          188,
          17,
          186
        ],
        [
          17,
          189,
          17,
          187
        ],
        [
          17,
          190,
          17,
          188
        ],
        [
          17,
          191,
          17,
          189
        ],
        [
          17,
          192,
          17,
          190
        ],
        [
          17,
          193,
          17,
          191
        ],
        [
          17,
          194,
          17,
          192
        ],
        [
          17,
          195,
          17,
          193
        ],
        [
          17,
          196,
          17,
          194
        ],
        [
          17,
          197,
          17,
          195
        ],
        [
          17,
          198,
          17,
          196
        ],
        [
          17,
          199,
          17,
          197
        ],
        [
          17,
          200,
          17,
          198
        ],
        [
          17,
          201,
          17,
          199
        ],
        [
          17,
          202,
          17,
          200
        ],
        [
          17,
          203,
          17,
          201
        ],
        [
          17,
          204,
          17,
          202
        ],
        [
          17,
          205,
          17,
          203
        ],
        [
          17,
          206,
          17,
          204
        ],
        [
          17,
          207,
          17,
          205
        ],
        [
          17,
          208,
          17,
          206
        ],
        [
          17,
          209,
          17,
          207
        ],
        [
          17,
          210,
          17,
          208
        ],
        [
          17,
          211,
          17,
          209
        ],
        [
          17,
          212,
          17,
          210
        ],
        [
          17,
          213,
          17,
          211
        ],
        [
          17,
          214,
          17,
          212
        ],
        [
          17,
          215,
          17,
          213
        ],
        [
          17,
          216,
          17,
          214
        ],
        [
          17,
          217,
          17,
          215
        ],
        [
          17,
          218,
          17,
          216
        ],
        [
          17,
          219,
          17,
          217
        ],
        [
          17,
          220,
          17,
          218
        ],
        [
          17,
          221,
          17,
          219
        ],
        [
          17,
          222,
          17,
          220
        ],
        [
          17,
          223,
          17,
          221
        ],
        [
          17,
          224,
          17,
          222
        ],
        [
          17,
          225,
          17,
          223
        ],
        [
          17,
          226,
          17,
          224
        ],
        [
          17,
          227,
          17,
          225
        ],
        [
          17,
          228,
          17,
          226
        ],
        [
          17,
          229,
          17,
          227
        ],
        [
          17,
          230,
          17,
          228
        ],
        [
          17,
          231,
          17,
          229
        ],
        [
          17,
          232,
          17,
          230
        ],
        [
          17,
          233,
          17,
          231
        ],
        [
          17,
          234,
          17,
          232
        ],
        [
          17,
          235,
          17,
          233
        ],
        [
          17,
          236,
          17,
          234
        ],
        [
          17,
          237,
          17,
          235
        ],
        [
          17,
          238,
          17,
          236
        ],
        [
          17,
          239,
          17,
          237
        ],
        [
          17,
          240,
          17,
          238
        ],
        [
          17,
          241,
          17,
          239
        ],
        [
          17,
          242,
          17,
          240
        ],
        [
          17,
          243,
          17,
          241
        ],
        [
          17,
          244,
          17,
          242
        ],
        [
          17,
          245,
          17,
          243
        ],
        [
          17,
          246,
          17,
          244
        ],
        [
          17,
          247,
          17,
          245
        ],
        [
          17,
          248,
          17,
          246
        ],
        [
          17,
          249,
          17,
          247
        ],
        [
          17,
          250,
          17,
          248
        ],
        [
          17,
          251,
          17,
          249
        ],
        [
          17,
          252,
          17,
          250
        ],
        [
          17,
          253,
          17,
          251
        ],
        [
          17,
          254,
          17,
          252
        ],
        [
          17,
          255,
          17,
          253
        ],
        [
          17,
          256,
          17,
          254
        ],
        [
          17,
          257,
          17,
          255
        ],
        [
          17,
          258,
          17,
          256
        ],
        [
          17,
          259,
          17,
          257
        ],
        [
          17,
          260,
          17,
          258
        ],
        [
          17,
          261,
          17,
          259
        ],
        [
          17,
          262,
          17,
          260
        ],
        [
          17,
          263,
          17,
          261
        ],
        [
          17,
          264,
          17,
          262
        ],
        [
          17,
          265,
          17,
          263
        ],
        [
          17,
          266,
          17,
          264
        ],
        [
          17,
          267,
          17,
          265
        ],
        [
          17,
          268,
          17,
          266
        ],
        [
          17,
          269,
          17,
          267
        ],
        [
          17,
          270,
          17,
          268
        ],
        [
          17,
          271,
          17,
          269
        ],
        [
          17,
          272,
          17,
          270
        ],
        [
          17,
          273,
          17,
          271
        ],
        [
          17,
          274,
          17,
          272
        ],
        [
          17,
          275,
          17,
          273
        ],
        [
          17,
          276,
          17,
          274
        ],
        [
          17,
          277,
          17,
          275
        ],
        [
          17,
          278,
          17,
          276
        ],
        [
          17,
          279,
          17,
          277
        ],
        [
          17,
          280,
          17,
          278
        ],
        [
          17,
          281,
          17,
          279
        ],
        [
          17,
          282,
          17,
          280
        ],
        [
          17,
          283,
          17,
          281
        ],
        [
          17,
          284,
          17,
          282
        ],
        [
          17,
          285,
          17,
          283
        ],
        [
          17,
          286,
          17,
          284
        ],
        [
          17,
          287,
          17,
          285
        ],
        [
          17,
          288,
          17,
          286
        ],
        [
          17,
          289,
          17,
          287
        ],
        [
          17,
          290,
          17,
          288
        ],
        [
          17,
          291,
          17,
          289
        ],
        [
          17,
          292,
          17,
          290
        ],
        [
          17,
          293,
          17,
          291
        ],
        [
          17,
          294,
          17,
          292
        ],
        [
          17,
          295,
          17,
          293
        ],
        [
          17,
          296,
          17,
          294
        ],
        [
          17,
          297,
          17,
          295
        ],
        [
          17,
          298,
          17,
          296
        ],
        [
          17,
          299,
          17,
          297
        ],
        [
          17,
          300,
          17,
          298
        ],
        [
          17,
          301,
          17,
          299
        ],
        [
          17,
          302,
          17,
          300
        ],
        [
          17,
          303,
          17,
          301
        ],
        [
          17,
          304,
          17,
          302
        ],
        [
          17,
          305,
          17,
          303
        ],
        [
          17,
          306,
          17,
          304
        ],
        [
          17,
          307,
          17,
          305
        ],
        [
          17,
          308,
          17,
          306
        ],
        [
          17,
          309,
          17,
          307
        ],
        [
          17,
          310,
          17,
          308
        ],
        [
          17,
          311,
          17,
          309
        ],
        [
          17,
          312,
          17,
          310
        ],
        [
          17,
          313,
          17,
          311
        ],
        [
          17,
          314,
          17,
          312
        ],
        [
          17,
          315,
          17,
          313
        ],
        [
          17,
          316,
          17,
          314
        ],
        [
          17,
          317,
          17,
          315
        ],
        [
          17,
          318,
          17,
          316
        ],
        [
          17,
          319,
          17,
          317
        ],
        [
          17,
          320,
          17,
          318
        ],
        [
          17,
          321,
          17,
          319
        ],
        [
          17,
          322,
          17,
          320
        ],
        [
          17,
          323,
          17,
          321
        ],
        [
          17,
          324,
          17,
          322
        ],
        [
          17,
          325,
          17,
          323
        ],
        [
          17,
          326,
          17,
          324
        ],
        [
          17,
          327,
          17,
          325
        ],
        [
          17,
          328,
          17,
          326
        ],
        [
          17,
          329,
          17,
          327
        ],
        [
          17,
          330,
          17,
          328
        ],
        [
          17,
          331,
          17,
          329
        ],
        [
          17,
          332,
          17,
          330
        ],
        [
          17,
          333,
          17,
          331
        ],
        [
          17,
          334,
          17,
          332
        ],
        [
          17,
          335,
          17,
          333
        ],
        [
          17,
          336,
          17,
          334
        ],
        [
          17,
          337,
          17,
          335
        ],
        [
          17,
          338,
          17,
          336
        ],
        [
          17,
          339,
          17,
          337
        ],
        [
          17,
          340,
          17,
          338
        ],
        [
          17,
          341,
          17,
          339
        ],
        [
          17,
          342,
          17,
          340
        ],
        [
          17,
          343,
          17,
          341
        ],
        [
          17,
          344,
          17,
          342
        ],
        [
          17,
          345,
          17,
          343
        ],
        [
          17,
          346,
          17,
          344
        ],
        [
          17,
          347,
          17,
          345
        ],
        [
          17,
          348,
          17,
          346
        ],
        [
          17,
          349,
          17,
          347
        ],
        [
          17,
          350,
          17,
          348
        ],
        [
          17,
          351,
          17,
          349
        ],
        [
          17,
          352,
          17,
          350
        ],
        [
          17,
          353,
          17,
          351
        ],
        [
          17,
          354,
          17,
          352
        ],
        [
          17,
          355,
          17,
          353
        ],
        [
          17,
          356,
          17,
          354
        ],
        [
          17,
          357,
          17,
          355
        ],
        [
          17,
          358,
          17,
          356
        ],
        [
          17,
          359,
          17,
          357
        ],
        [
          17,
          360,
          17,
          358
        ],
        [
          17,
          361,
          17,
          359
        ],
        [
          17,
          362,
          17,
          360
        ],
        [
          17,
          363,
          17,
          361
        ],
        [
          17,
          364,
          17,
          362
        ],
        [
          17,
          365,
          17,
          363
        ],
        [
          17,
          366,
          17,
          364
        ],
        [
          17,
          367,
          17,
          365
        ],
        [
          17,
          368,
          17,
          366
        ],
        [
          17,
          369,
          17,
          367
        ],
        [
          17,
          370,
          17,
          368
        ],
        [
          17,
          371,
          17,
          369
        ],
        [
          17,
          372,
          17,
          370
        ],
        [
          17,
          373,
          17,
          371
        ],
        [
          17,
          374,
          17,
          372
        ],
        [
          17,
          375,
          17,
          373
        ],
        [
          17,
          376,
          17,
          374
        ],
        [
          17,
          377,
          17,
          375
        ],
        [
          17,
          378,
          17,
          376
        ],
        [
          17,
          379,
          17,
          377
        ],
        [
          17,
          380,
          17,
          378
        ],
        [
          17,
          381,
          17,
          379
        ],
        [
          17,
          382,
          17,
          380
        ],
        [
          17,
          383,
          17,
          381
        ],
        [
          17,
          384,
          17,
          382
        ],
        [
          17,
          385,
          17,
          383
        ],
        [
          17,
          386,
          17,
          384
        ],
        [
          17,
          387,
          17,
          385
        ],
        [
          17,
          388,
          17,
          386
        ],
        [
          17,
          389,
          17,
          387
        ],
        [
          17,
          390,
          17,
          388
        ],
        [
          17,
          391,
          17,
          389
        ],
        [
          17,
          392,
          17,
          390
        ],
        [
          17,
          393,
          17,
          391
        ],
        [
          17,
          394,
          17,
          392
        ],
        [
          17,
          395,
          17,
          393
        ],
        [
          17,
          396,
          17,
          394
        ],
        [
          17,
          397,
          17,
          395
        ],
        [
          17,
          398,
          17,
          396
        ],
        [
          17,
          399,
          17,
          397
        ],
        [
          17,
          400,
          17,
          398
        ],
        [
          17,
          401,
          17,
          399
        ],
        [
          17,
          402,
          17,
          400
        ],
        [
          17,
          403,
          17,
          401
        ],
        [
          17,
          404,
          17,
          402
        ],
        [
          17,
          405,
          17,
          403
        ],
        [
          17,
          406,
          17,
          404
        ],
        [
          17,
          407,
          17,
          405
        ],
        [
          17,
          408,
          17,
          406
        ],
        [
          17,
          409,
          17,
          407
        ],
        [
          17,
          410,
          17,
          408
        ],
        [
          17,
          411,
          17,
          409
        ],
        [
          17,
          412,
          17,
          410
        ],
        [
          17,
          413,
          17,
          411
        ],
        [
          17,
          414,
          17,
          412
        ],
        [
          17,
          415,
          17,
          413
        ],
        [
          17,
          416,
          17,
          414
        ],
        [
          17,
          417,
          17,
          415
        ],
        [
          17,
          418,
          17,
          416
        ],
        [
          17,
          419,
          17,
          417
        ],
        [
          17,
          420,
          17,
          418
        ],
        [
          17,
          421,
          17,
          419
        ],
        [
          17,
          422,
          17,
          420
        ],
        [
          17,
          423,
          17,
          421
        ],
        [
          17,
          424,
          17,
          422
        ],
        [
          17,
          425,
          17,
          423
        ],
        [
          17,
          426,
          17,
          424
        ],
        [
          17,
          427,
          17,
          425
        ],
        [
          17,
          428,
          17,
          426
        ],
        [
          17,
          429,
          17,
          427
        ],
        [
          17,
          430,
          17,
          428
        ],
        [
          17,
          431,
          17,
          429
        ],
        [
          17,
          432,
          17,
          430
        ],
        [
          17,
          433,
          17,
          431
        ],
        [
          17,
          434,
          17,
          432
        ],
        [
          17,
          435,
          17,
          433
        ],
        [
          17,
          436,
          17,
          434
        ],
        [
          17,
          437,
          17,
          435
        ],
        [
          17,
          438,
          17,
          436
        ],
        [
          17,
          439,
          17,
          437
        ],
        [
          17,
          440,
          17,
          438
        ],
        [
          17,
          441,
          17,
          439
        ],
        [
          17,
          442,
          17,
          440
        ],
        [
          17,
          443,
          17,
          441
        ],
        [
          17,
          444,
          17,
          442
        ],
        [
          17,
          445,
          17,
          443
        ],
        [
          17,
          446,
          17,
          444
        ],
        [
          17,
          447,
          17,
          445
        ],
        [
          17,
          448,
          17,
          446
        ],
        [
          17,
          449,
          17,
          447
        ],
        [
          17,
          450,
          17,
          448
        ],
        [
          17,
          451,
          17,
          449
        ],
        [
          17,
          452,
          17,
          450
        ],
        [
          17,
          453,
          17,
          451
        ],
        [
          17,
          454,
          17,
          452
        ],
        [
          17,
          455,
          17,
          453
        ],
        [
          17,
          456,
          17,
          454
        ],
        [
          17,
          457,
          17,
          455
        ],
        [
          17,
          458,
          17,
          456
        ],
        [
          17,
          459,
          17,
          457
        ],
        [
          17,
          460,
          17,
          458
        ],
        [
          17,
          461,
          17,
          459
        ],
        [
          17,
          462,
          17,
          460
        ],
        [
          17,
          463,
          17,
          461
        ],
        [
          17,
          464,
          17,
          462
        ],
        [
          17,
          465,
          17,
          463
        ],
        [
          17,
          466,
          17,
          464
        ],
        [
          17,
          467,
          17,
          465
        ],
        [
          17,
          468,
          17,
          466
        ],
        [
          17,
          469,
          17,
          467
        ],
        [
          17,
          470,
          17,
          468
        ],
        [
          17,
          471,
          17,
          469
        ],
        [
          17,
          472,
          17,
          470
        ],
        [
          17,
          473,
          17,
          471
        ],
        [
          17,
          474,
          17,
          472
        ],
        [
          17,
          475,
          17,
          473
        ],
        [
          17,
          476,
          17,
          474
        ],
        [
          17,
          477,
          17,
          475
        ],
        [
          17,
          478,
          17,
          476
        ],
        [
          17,
          479,
          17,
          477
        ],
        [
          17,
          480,
          17,
          478
        ],
        [
          17,
          481,
          17,
          479
        ],
        [
          17,
          482,
          17,
          480
        ],
        [
          17,
          483,
          17,
          481
        ],
        [
          17,
          484,
          17,
          482
        ],
        [
          17,
          485,
          17,
          483
        ],
        [
          17,
          486,
          17,
          484
        ],
        [
          17,
          487,
          17,
          485
        ],
        [
          17,
          488,
          17,
          486
        ],
        [
          17,
          489,
          17,
          487
        ],
        [
          17,
          490,
          17,
          488
        ],
        [
          17,
          491,
          17,
          489
        ],
        [
          17,
          492,
          17,
          490
        ],
        [
          17,
          493,
          17,
          491
        ],
        [
          17,
          494,
          17,
          492
        ],
        [
          17,
          495,
          17,
          493
        ],
        [
          17,
          496,
          17,
          494
        ],
        [
          17,
          497,
          17,
          495
        ],
        [
          17,
          498,
          17,
          496
        ],
        [
          17,
          499,
          17,
          497
        ],
        [
          17,
          500,
          17,
          498
        ],
        [
          17,
          501,
          17,
          499
        ],
        [
          17,
          502,
          17,
          500
        ],
        [
          17,
          503,
          17,
          501
        ],
        [
          17,
          504,
          17,
          502
        ],
        [
          17,
          505,
          17,
          503
        ],
        [
          17,
          506,
          17,
          504
        ],
        [
          17,
          507,
          17,
          505
        ],
        [
          17,
          508,
          17,
          506
        ],
        [
          17,
          509,
          17,
          507
        ],
        [
          17,
          510,
          17,
          508
        ],
        [
          17,
          511,
          17,
          509
        ],
        [
          17,
          512,
          17,
          510
        ],
        [
          17,
          513,
          17,
          511
        ],
        [
          17,
          514,
          17,
          512
        ],
        [
          17,
          515,
          17,
          513
        ],
        [
          17,
          516,
          17,
          514
        ],
        [
          17,
          517,
          17,
          515
        ],
        [
          17,
          518,
          17,
          516
        ],
        [
          17,
          519,
          17,
          517
        ],
        [
          17,
          520,
          17,
          518
        ],
        [
          17,
          521,
          17,
          519
        ],
        [
          17,
          522,
          17,
          520
        ],
        [
          17,
          523,
          17,
          521
        ],
        [
          17,
          524,
          17,
          522
        ],
        [
          17,
          525,
          17,
          523
        ],
        [
          17,
          526,
          17,
          524
        ],
        [
          17,
          527,
          17,
          525
        ],
        [
          17,
          528,
          17,
          526
        ],
        [
          17,
          529,
          17,
          527
        ],
        [
          17,
          530,
          17,
          528
        ],
        [
          17,
          531,
          17,
          529
        ],
        [
          17,
          532,
          17,
          530
        ],
        [
          17,
          533,
          17,
          531
        ],
        [
          17,
          534,
          17,
          532
        ],
        [
          17,
          535,
          17,
          533
        ],
        [
          17,
          536,
          17,
          534
        ],
        [
          17,
          537,
          17,
          535
        ],
        [
          17,
          538,
          17,
          536
        ],
        [
          17,
          539,
          17,
          537
        ],
        [
          17,
          540,
          17,
          538
        ],
        [
          17,
          541,
          17,
          539
        ],
        [
          17,
          542,
          17,
          540
        ],
        [
          17,
          543,
          17,
          541
        ],
        [
          17,
          544,
          17,
          542
        ],
        [
          17,
          545,
          17,
          543
        ],
        [
          17,
          546,
          17,
          544
        ],
        [
          17,
          547,
          17,
          545
        ],
        [
          17,
          548,
          17,
          546
        ],
        [
          17,
          549,
          17,
          547
        ],
        [
          17,
          550,
          17,
          548
        ],
        [
          17,
          551,
          17,
          549
        ],
        [
          17,
          552,
          17,
          550
        ],
        [
          17,
          553,
          17,
          551
        ],
        [
          17,
          554,
          17,
          552
        ],
        [
          17,
          555,
          17,
          553
        ],
        [
          17,
          556,
          17,
          554
        ],
        [
          17,
          557,
          17,
          555
        ],
        [
          17,
          558,
          17,
          556
        ],
        [
          17,
          559,
          17,
          557
        ],
        [
          17,
          560,
          17,
          558
        ],
        [
          17,
          561,
          17,
          559
        ],
        [
          17,
          562,
          17,
          560
        ],
        [
          17,
          563,
          17,
          561
        ],
        [
          17,
          564,
          17,
          562
        ],
        [
          17,
          565,
          17,
          563
        ],
        [
          17,
          566,
          17,
          564
        ],
        [
          17,
          567,
          17,
          565
        ],
        [
          17,
          568,
          17,
          566
        ],
        [
          17,
          569,
          17,
          567
        ],
        [
          17,
          570,
          17,
          568
        ],
        [
          17,
          571,
          17,
          569
        ],
        [
          17,
          572,
          17,
          570
        ],
        [
          17,
          573,
          17,
          571
        ],
        [
          17,
          574,
          17,
          572
        ],
        [
          17,
          575,
          17,
          573
        ],
        [
          17,
          576,
          17,
          574
        ],
        [
          17,
          577,
          17,
          575
        ],
        [
          17,
          578,
          17,
          576
        ],
        [
          17,
          579,
          17,
          577
        ],
        [
          17,
          580,
          17,
          578
        ],
        [
          17,
          581,
          17,
          579
        ],
        [
          17,
          582,
          17,
          580
        ],
        [
          17,
          583,
          17,
          581
        ],
        [
          17,
          584,
          17,
          582
        ],
        [
          17,
          585,
          17,
          583
        ],
        [
          17,
          586,
          17,
          584
        ],
        [
          17,
          587,
          17,
          585
        ],
        [
          17,
          588,
          17,
          586
        ],
        [
          17,
          589,
          17,
          587
        ],
        [
          17,
          590,
          17,
          588
        ],
        [
          17,
          591,
          17,
          589
        ],
        [
          17,
          592,
          17,
          590
        ],
        [
          17,
          593,
          17,
          591
        ],
        [
          17,
          594,
          17,
          592
        ],
        [
          17,
          595,
          17,
          593
        ],
        [
          17,
          596,
          17,
          594
        ],
        [
          17,
          597,
          17,
          595
        ],
        [
          17,
          598,
          17,
          596
        ],
        [
          17,
          599,
          17,
          597
        ],
        [
          17,
          600,
          17,
          598
        ],
        [
          17,
          601,
          17,
          599
        ],
        [
          17,
          602,
          17,
          600
        ],
        [
          17,
          603,
          17,
          601
        ],
        [
          17,
          604,
          17,
          602
        ],
        [
          17,
          605,
          17,
          603
        ],
        [
          17,
          606,
          17,
          604
        ],
        [
          17,
          607,
          17,
          605
        ],
        [
          17,
          608,
          17,
          606
        ],
        [
          17,
          609,
          17,
          607
        ],
        [
          17,
          610,
          17,
          608
        ],
        [
          17,
          611,
          17,
          609
        ],
        [
          17,
          612,
          17,
          610
        ],
        [
          17,
          613,
          17,
          611
        ],
        [
          17,
          614,
          17,
          612
        ],
        [
          17,
          615,
          17,
          613
        ],
        [
          17,
          616,
          17,
          614
        ],
        [
          17,
          617,
          17,
          615
        ],
        [
          17,
          618,
          17,
          616
        ],
        [
          17,
          619,
          17,
          617
        ],
        [
          17,
          620,
          17,
          618
        ],
        [
          17,
          621,
          17,
          619
        ],
        [
          17,
          622,
          17,
          620
        ],
        [
          17,
          623,
          17,
          621
        ],
        [
          17,
          624,
          17,
          622
        ],
        [
          17,
          625,
          17,
          623
        ],
        [
          17,
          626,
          17,
          624
        ],
        [
          17,
          627,
          17,
          625
        ],
        [
          17,
          628,
          17,
          626
        ],
        [
          17,
          629,
          17,
          627
        ],
        [
          17,
          630,
          17,
          628
        ],
        [
          17,
          631,
          17,
          629
        ],
        [
          17,
          632,
          17,
          630
        ],
        [
          17,
          633,
          17,
          631
        ],
        [
          17,
          634,
          17,
          632
        ],
        [
          17,
          635,
          17,
          633
        ],
        [
          17,
          636,
          17,
          634
        ],
        [
          17,
          637,
          17,
          635
        ],
        [
          17,
          638,
          17,
          636
        ],
        [
          17,
          639,
          17,
          637
        ],
        [
          17,
          640,
          17,
          638
        ],
        [
          17,
          641,
          17,
          639
        ],
        [
          17,
          642,
          17,
          640
        ],
        [
          17,
          643,
          17,
          641
        ],
        [
          17,
          644,
          17,
          642
        ],
        [
          17,
          645,
          17,
          643
        ],
        [
          17,
          646,
          17,
          644
        ],
        [
          17,
          647,
          17,
          645
        ],
        [
          17,
          648,
          17,
          646
        ],
        [
          17,
          649,
          17,
          647
        ],
        [
          17,
          650,
          17,
          648
        ],
        [
          17,
          651,
          17,
          649
        ],
        [
          17,
          652,
          17,
          650
        ],
        [
          17,
          653,
          17,
          651
        ],
        [
          17,
          654,
          17,
          652
        ],
        [
          17,
          655,
          17,
          653
        ],
        [
          17,
          656,
          17,
          654
        ],
        [
          17,
          657,
          17,
          655
        ],
        [
          17,
          658,
          17,
          656
        ],
        [
          17,
          659,
          17,
          657
        ],
        [
          17,
          660,
          17,
          658
        ],
        [
          17,
          661,
          17,
          659
        ],
        [
          17,
          662,
          17,
          660
        ],
        [
          17,
          663,
          17,
          661
        ],
        [
          17,
          664,
          17,
          662
        ],
        [
          17,
          665,
          17,
          663
        ],
        [
          17,
          666,
          17,
          664
        ],
        [
          17,
          667,
          17,
          665
        ],
        [
          17,
          668,
          17,
          666
        ],
        [
          17,
          669,
          17,
          667
        ],
        [
          17,
          670,
          17,
          668
        ],
        [
          17,
          671,
          17,
          669
        ],
        [
          17,
          672,
          17,
          670
        ],
        [
          17,
          673,
          17,
          671
        ],
        [
          17,
          674,
          17,
          672
        ],
        [
          17,
          675,
          17,
          673
        ],
        [
          17,
          676,
          17,
          674
        ],
        [
          17,
          677,
          17,
          675
        ],
        [
          17,
          678,
          17,
          676
        ],
        [
          17,
          679,
          17,
          677
        ],
        [
          17,
          680,
          17,
          678
        ],
        [
          17,
          681,
          17,
          679
        ],
        [
          17,
          682,
          17,
          680
        ],
        [
          17,
          683,
          17,
          681
        ],
        [
          17,
          684,
          17,
          682
        ],
        [
          17,
          685,
          17,
          683
        ],
        [
          17,
          686,
          17,
          684
        ],
        [
          17,
          687,
          17,
          685
        ],
        [
          17,
          688,
          17,
          686
        ],
        [
          17,
          689,
          17,
          687
        ],
        [
          17,
          690,
          17,
          688
        ],
        [
          17,
          691,
          17,
          689
        ],
        [
          17,
          692,
          17,
          690
        ],
        [
          17,
          693,
          17,
          691
        ],
        [
          17,
          694,
          17,
          692
        ],
        [
          17,
          695,
          17,
          693
        ],
        [
          17,
          696,
          17,
          694
        ],
        [
          17,
          697,
          17,
          695
        ],
        [
          17,
          698,
          17,
          696
        ],
        [
          17,
          699,
          17,
          697
        ],
        [
          17,
          700,
          17,
          698
        ],
        [
          17,
          701,
          17,
          699
        ],
        [
          17,
          702,
          17,
          700
        ],
        [
          17,
          703,
          17,
          701
        ],
        [
          17,
          704,
          17,
          702
        ],
        [
          17,
          705,
          17,
          703
        ],
        [
          17,
          706,
          17,
          704
        ],
        [
          17,
          707,
          17,
          705
        ],
        [
          17,
          708,
          17,
          706
        ],
        [
          17,
          709,
          17,
          707
        ],
        [
          17,
          710,
          17,
          708
        ],
        [
          17,
          711,
          17,
          709
        ],
        [
          17,
          712,
          17,
          710
        ],
        [
          17,
          713,
          17,
          711
        ],
        [
          17,
          714,
          17,
          712
        ],
        [
          17,
          715,
          17,
          713
        ],
        [
          17,
          716,
          17,
          714
        ],
        [
          17,
          717,
          17,
          715
        ],
        [
          17,
          718,
          17,
          716
        ],
        [
          17,
          719,
          17,
          717
        ],
        [
          17,
          720,
          17,
          718
        ],
        [
          17,
          721,
          17,
          719
        ],
        [
          17,
          722,
          17,
          720
        ],
        [
          17,
          723,
          17,
          721
        ],
        [
          17,
          724,
          17,
          722
        ],
        [
          17,
          725,
          17,
          723
        ],
        [
          17,
          726,
          17,
          724
        ],
        [
          17,
          727,
          17,
          725
        ],
        [
          17,
          728,
          17,
          726
        ],
        [
          17,
          729,
          17,
          727
        ],
        [
          17,
          730,
          17,
          728
        ],
        [
          17,
          731,
          17,
          729
        ],
        [
          17,
          732,
          17,
          730
        ],
        [
          17,
          733,
          17,
          731
        ],
        [
          17,
          734,
          17,
          732
        ],
        [
          17,
          735,
          17,
          733
        ],
        [
          17,
          736,
          17,
          734
        ],
        [
          17,
          737,
          17,
          735
        ],
        [
          17,
          738,
          17,
          736
        ],
        [
          17,
          739,
          17,
          737
        ],
        [
          17,
          740,
          17,
          738
        ],
        [
          17,
          741,
          17,
          739
        ],
        [
          17,
          742,
          17,
          740
        ],
        [
          17,
          743,
          17,
          741
        ],
        [
          17,
          744,
          17,
          742
        ],
        [
          17,
          745,
          17,
          743
        ],
        [
          17,
          746,
          17,
          744
        ],
        [
          17,
          747,
          17,
          745
        ],
        [
          17,
          748,
          17,
          746
        ],
        [
          17,
          749,
          17,
          747
        ],
        [
          17,
          750,
          17,
          748
        ],
        [
          17,
          751,
          17,
          749
        ],
        [
          17,
          752,
          17,
          750
        ],
        [
          17,
          753,
          17,
          751
        ],
        [
          17,
          754,
          17,
          752
        ],
        [
          17,
          755,
          17,
          753
        ],
        [
          17,
          756,
          17,
          754
        ],
        [
          17,
          757,
          17,
          755
        ],
        [
          17,
          758,
          17,
          756
        ],
        [
          17,
          759,
          17,
          757
        ],
        [
          17,
          760,
          17,
          758
        ],
        [
          17,
          761,
          17,
          759
        ],
        [
          17,
          762,
          17,
          760
        ],
        [
          17,
          763,
          17,
          761
        ],
        [
          17,
          764,
          17,
          762
        ],
        [
          17,
          765,
          17,
          763
        ],
        [
          17,
          766,
          17,
          764
        ],
        [
          17,
          767,
          17,
          765
        ],
        [
          17,
          768,
          17,
          766
        ],
        [
          17,
          769,
          17,
          767
        ],
        [
          17,
          770,
          17,
          768
        ],
        [
          17,
          771,
          17,
          769
        ],
        [
          17,
          772,
          17,
          770
        ],
        [
          17,
          773,
          17,
          771
        ],
        [
          17,
          774,
          17,
          772
        ],
        [
          17,
          775,
          17,
          773
        ],
        [
          17,
          776,
          17,
          774
        ],
        [
          17,
          777,
          17,
          775
        ],
        [
          17,
          778,
          17,
          776
        ],
        [
          17,
          779,
          17,
          777
        ],
        [
          17,
          780,
          17,
          778
        ],
        [
          17,
          781,
          17,
          779
        ],
        [
          17,
          782,
          17,
          780
        ],
        [
          17,
          783,
          17,
          781
        ],
        [
          17,
          784,
          17,
          782
        ],
        [
          17,
          785,
          17,
          783
        ],
        [
          17,
          786,
          17,
          784
        ],
        [
          17,
          787,
          17,
          785
        ],
        [
          16,
          283,
          17,
          786
        ],
        [
          -1,
          -1,
          -1,
          -1
        ],
        [
          -1,
          -1,
          -1,
          -1
        ],
        [
          -1,
          -1,
          -1,
          -1
        ],
        [
          -1,
          -1,
          -1,
          -1
        ],
        [
          -1,
          -1,
          -1,
          -1
        ],
        [
          -1,
          -1,
          -1,
          -1
        ],
        [
          -1,
          -1,
          -1,
          -1
        ],
        [
          -1,
          -1,
          -1,
          -1
        ],
        [
          -1,
          -1,
          -1,
          -1
        ],
        [
          -1,
          -1,
          -1,
          -1
        ],
        [
          -1,
          -1,
          -1,
          -1
        ],
        [
          -1,
          -1,
          -1,
          -1
        ]
      ],
      "loop": [
        0,
        0,
        0,
        0,
        0,
        0,
        0,
        0,
        0,
        0,
        0,
        0,
        0,
        0,
        0,
        0,
        0,
        0,
        0,
        0,
        0,
        0,
        0,
        0,
        0,
        0,
        0,
        0,
        0,
        0,
        0,
        0,
        0,
        0,
        0,
        0,
        0,
        0,
        0,
        0,
        0,
        0,
        0,
        0,
        0,
        0,
        0,
        0,
        0,
        0,
        0,
        0,
        0,
        0,
        0,
        0,
        0,
        0,
        0,
        0,
        0,
        0,
        0,
        0,
        0,
        0,
        0,
        0,
        0,
        0,
        0,
        0,
        0,
        0,
        0,
        0,
        0,
        0,
        0,
        0,
        0,
        0,
        0,
        0,
        0,
        0,
        0,
        0,
        0,
        0,
        0,
        0,
        0,
        0,
        0,
        0,
        0,
        0,
        0,
        0,
        0,
        0,
        0,
        0,
        0,
        0,
        0,
        0,
        0,
        0,
        0,
        0,
        0,
        0,
        0,
        0,
        0,
        0,
        0,
        0,
        0,
        0,
        0,
        0,
        0,
        0,
        0,
        0,
        0,
        0,
        0,
        0,
        0,
        0,
        0,
        0,
        0,
        0,
        0,
        0,
        0,
        0,
        0,
        0,
        0,
        0,
        0,
        0,
        0,
        0,
        0,
        0,
        0,
        0,
        0,
        0,
        0,
        0,
        0,
        0,
        0,
        0,
        0,
        0,
        0,
        0,
        0,
        0,
        0,
        0,
        0,
        0,
        0,
        0,
        0,
        0,
        0,
        0,
        0,
        0,
        0,
        0,
        0,
        0,
        0,
        0,
        0,
        0,
        0,
        0,
        0,
        0,
        0,
        0,
        0,
        0,
        0,
        0,
        0,
        0,
        0,
        0,
        0,
        0,
        0,
        0,
        0,
        0,
        0,
        0,
        0,
        0,
        0,
        0,
        0,
        0,
        0,
        0,
        0,
        0,
        0,
        0,
        0,
        0,
        0,
        0,
        0,
        0,
        0,
        0,
        0,
        0,
        0,
        0,
        0,
        0,
        0,
        0,
        0,
        0,
        0,
        0,
        0,
        0,
        0,
        0,
        0,
        0,
        0,
        0,
        0,
        0,
        0,
        0,
        0,
        0,
        0,
        0,
        0,
        0,
        0,
        0,
        0,
        0,
        0,
        0,
        0,
        0,
        0,
        0,
        0,
        0,
        0,
        0,
        0,
        0,
        0,
        0,
        0,
        0,
        0,
        0,
        0,
        0,
        0,
        0,
        0,
        0,
        0,
        0,
        0,
        0,
        0,
        0,
        0,
        0,
        0,
        0,
        0,
        0,
        0,
        0,
        0,
        0,
        0,
        0,
        0,
        0,
        0,
        0,
        0,
        0,
        0,
        0,
        0,
        0,
        0,
        0,
        0,
        0,
        0,
        0,
        0,
        0,
        0,
        0,
        0,
        0,
        0,
        0,
        0,
        0,
        0,
        0,
        0,
        0,
        0,
        0,
        0,
        0,
        0,
        0,
        0,
        0,
        0,
        0,
        0,
        0,
        0,
        0,
        0,
        0,
        0,
        0,
        0,
        0,
        0,
        0,
        0,
        0,
        0,
        0,
        0,
        0,
        0,
        0,
        0,
        0,
        0,
        0,
        0,
        0,
        0,
        0,
        0,
        0,
        0,
        0,
        0,
        0,
        0,
        0,
        0,
        0,
        0,
        0,
        0,
        0,
        0,
        0,
        0,
        0,
        0,
        0,
        0,
        0,
        0,
        0,
        0,
        0,
        0,
        0,
        0,
        0,
        0,
        0,
        0,
        0,
        0,
        0,
        0,
        0,
        0,
        0,
        0,
        0,
        0,
        0,
        0,
        0,
        0,
        0,
        0,
        0,
        0,
        0,
        0,
        0,
        0,
        0,
        0,
        0,
        0,
        0,
        0,
        0,
        0,
        0,
        0,
        0,
        0,
        0,
        0,
        0,
        0,
        0,
        0,
        0,
        0,
        0,
        0,
        0,
        0,
        0,
        0,
        0,
        0,
        0,
        0,
        0,
        0,
        0,
        0,
        0,
        0,
        0,
        0,
        0,
        0,
        0,
        0,
        0,
        0,
        0,
        0,
        0,
        0,
        0,
        0,
        0,
        0,
        0,
        0,
        0,
        0,
        0,
        0,
        0,
        0,
        0,
        0,
        0,
        0,
        0,
        0,
        0,
        0,
        0,
        0,
        0,
        0,
        0,
        0,
        0,
        0,
        0,
        0,
        0,
        0,
        0,
        0,
        0,
        0,
        0,
        0,
        0,
        0,
        0,
        0,
        0,
        0,
        0,
        0,
        0,
        0,
        0,
        0,
        0,
        0,
        0,
        0,
        0,
        0,
        0,
        0,
        0,
        0,
        0,
        0,
        0,
        0,
        0,
        0,
        0,
        0,
        0,
        0,
        0,
        0,
        0,
        0,
        0,
        0,
        0,
        0,
        0,
        0,
        0,
        0,
        0,
        0,
        0,
        0,
        0,
        0,
        0,
        0,
        0,
        0,
        0,
        0,
        0,
        0,
        0,
        0,
        0,
        0,
        0,
        0,
        0,
        0,
        0,
        0,
        0,
        0,
        0,
        0,
        0,
        0,
        0,
        0,
        0,
        0,
        0,
        0,
        0,
        0,
        0,
        0,
        0,
        0,
        0,
        0,
        0,
        0,
        0,
        0,
        0,
        0,
        0,
        0,
        0,
        0,
        0,
        0,
        0,
        0,
        0,
        0,
        0,
        0,
        0,
        0,
        0,
        0,
        0,
        0,
        0,
        0,
        0,
        0,
        0,
        0,
        0,
        0,
        0,
        0,
        0,
        0,
        0,
        0,
        0,
        0,
        0,
        0,
        0,
        0,
        0,
        0,
        0,
        0,
        0,
        0,
        0,
        0,
        0,
        0,
        0,
        0,
        0,
        0,
        0,
        0,
        0,
        0,
        0,
        0,
        0,
        0,
        0,
        0,
        0,
        0,
        0,
        0,
        0,
        0,
        0,
        0,
        0,
        0,
        0,
        0,
        0,
        0,
        0,
        0,
        0,
        0,
        0,
        0,
        0,
        0,
        0,
        0,
        0,
        0,
        0,
        0,
        0,
        0,
        0,
        0,
        0,
        0,
        0,
        0,
        0,
        0,
        0,
        0,
        0,
        0,
        0,
        0,
        0,
        0,
        0,
        0,
        0,
        0,
        0,
        0,
        0,
        0,
        0,
        0,
        0,
        0,
        0,
        0,
        0,
        0,
        0,
        0,
        0,
        0,
        0,
        0,
        0,
        0,
        0,
        0,
        0,
        0,
        0,
        0,
        0,
        0,
        0,
        0,
        0,
        0,
        0,
        0,
        0,
        0,
        0,
        0,
        0,
        0,
        0,
        0,
        0,
        0,
        0,
        0,
        0,
        0,
        0,
        0,
        0,
        0,
        0,
        0,
        0,
        0,
        0,
        0,
        0,
        0,
        0,
        0,
        0,
        0,
        0,
        0,
        0,
        0,
        0,
        0,
        0,
        0,
        0,
        0,
        0,
        0,
        0,
        0,
        0
      ],
      "skip": [
        0,
        0,
        0,
        0,
        0,
        0,
        0,
        0,
        0,
        0,
        0,
        0,
        0,
        0,
        0,
        0,
        0,
        0,
        0,
        0,
        0,
        0,
        0,
        0,
        0,
        0,
        0,
        0,
        0,
        0,
        0,
        0,
        0,
        0,
        0,
        0,
        0,
        0,
        0,
        0,
        0,
        0,
        0,
        0,
        0,
        0,
        0,
        0,
        0,
        0,
        0,
        0,
        0,
        0,
        0,
        0,
        0,
        0,
        0,
        0,
        0,
        0,
        0,
        0,
        0,
        0,
        0,
        0,
        0,
        0,
        0,
        0,
        0,
        0,
        0,
        0,
        0,
        0,
        0,
        0,
        0,
        0,
        0,
        0,
        0,
        0,
        0,
        0,
        0,
        0,
        0,
        0,
        0,
        0,
        0,
        0,
        0,
        0,
        0,
        0,
        0,
        0,
        0,
        0,
        0,
        0,
        0,
        0,
        0,
        0,
        0,
        0,
        0,
        0,
        0,
        0,
        0,
        0,
        0,
        0,
        0,
        0,
        0,
        0,
        0,
        0,
        0,
        0,
        0,
        0,
        0,
        0,
        0,
        0,
        0,
        0,
        0,
        0,
        0,
        0,
        0,
        0,
        0,
        0,
        0,
        0,
        0,
        0,
        0,
        0,
        0,
        0,
        0,
        0,
        0,
        0,
        0,
        0,
        0,
        0,
        0,
        0,
        0,
        0,
        0,
        0,
        0,
        0,
        0,
        0,
        0,
        0,
        0,
        0,
        0,
        0,
        0,
        0,
        0,
        0,
        0,
        0,
        0,
        0,
        0,
        0,
        0,
        0,
        0,
        0,
        0,
        0,
        0,
        0,
        0,
        0,
        0,
        0,
        0,
        0,
        0,
        0,
        0,
        0,
        0,
        0,
        0,
        0,
        0,
        0,
        0,
        0,
        0,
        0,
        0,
        0,
        0,
        0,
        0,
        0,
        0,
        0,
        0,
        0,
        0,
        0,
        0,
        0,
        0,
        0,
        0,
        0,
        0,
        0,
        0,
        0,
        0,
        0,
        0,
        0,
        0,
        0,
        0,
        0,
        0,
        0,
        0,
        0,
        0,
        0,
        0,
        0,
        0,
        0,
        0,
        0,
        0,
        0,
        0,
        0,
        0,
        0,
        0,
        0,
        0,
        0,
        0,
        0,
        0,
        0,
        0,
        0,
        0,
        0,
        0,
        0,
        0,
        0,
        0,
        0,
        0,
        0,
        0,
        0,
        0,
        0,
        0,
        0,
        0,
        0,
        0,
        0,
        0,
        0,
        0,
        0,
        0,
        0,
        0,
        0,
        0,
        0,
        0,
        0,
        0,
        0,
        0,
        0,
        0,
        0,
        0,
        0,
        0,
        0,
        0,
        0,
        0,
        0,
        0,
        0,
        0,
        0,
        0,
        0,
        0,
        0,
        0,
        0,
        0,
        0,
        0,
        0,
        0,
        0,
        0,
        0,
        0,
        0,
        0,
        0,
        0,
        0,
        0,
        0,
        0,
        0,
        0,
        0,
        0,
        0,
        0,
        0,
        0,
        0,
        0,
        0,
        0,
        0,
        0,
        0,
        0,
        0,
        0,
        0,
        0,
        0,
        0,
        0,
        0,
        0,
        0,
        0,
        0,
        0,
        0,
        0,
        0,
        0,
        0,
        0,
        0,
        0,
        0,
        0,
        0,
        0,
        0,
        0,
        0,
        0,
        0,
        0,
        0,
        0,
        0,
        0,
        0,
        0,
        0,
        0,
        0,
        0,
        0,
        0,
        0,
        0,
        0,
        0,
        0,
        0,
        0,
        0,
        0,
        0,
        0,
        0,
        0,
        0,
        0,
        0,
        0,
        0,
        0,
        0,
        0,
        0,
        0,
        0,
        0,
        0,
        0,
        0,
        0,
        0,
        0,
        0,
        0,
        0,
        0,
        0,
        0,
        0,
        0,
        0,
        0,
        0,
        0,
        0,
        0,
        0,
        0,
        0,
        0,
        0,
        0,
        0,
        0,
        0,
        0,
        0,
        0,
        0,
        0,
        0,
        0,
        0,
        0,
        0,
        0,
        0,
        0,
        0,
        0,
        0,
        0,
        0,
        0,
        0,
        0,
        0,
        0,
        0,
        0,
        0,
        0,
        0,
        0,
        0,
        0,
        0,
        0,
        0,
        0,
        0,
        0,
        0,
        0,
        0,
        0,
        0,
        0,
        0,
        0,
        0,
        0,
        0,
        0,
        0,
        0,
        0,
        0,
        0,
        0,
        0,
        0,
        0,
        0,
        0,
        0,
        0,
        0,
        0,
        0,
        0,
        0,
        0,
        0,
        0,
        0,
        0,
        0,
        0,
        0,
        0,
        0,
        0,
        0,
        0,
        0,
        0,
        0,
        0,
        0,
        0,
        0,
        0,
        0,
        0,
        0,
        0,
        0,
        0,
        0,
        0,
        0,
        0,
        0,
        0,
        0,
        0,
        0,
        0,
        0,
        0,
        0,
        0,
        0,
        0,
        0,
        0,
        0,
        0,
        0,
        0,
        0,
        0,
        0,
        0,
        0,
        0,
        0,
        0,
        0,
        0,
        0,
        0,
        0,
        0,
        0,
        0,
        0,
        0,
        0,
        0,
        0,
        0,
        0,
        0,
        0,
        0,
        0,
        0,
        0,
        0,
        0,
        0,
        0,
        0,
        0,
        0,
        0,
        0,
        0,
        0,
        0,
        0,
        0,
        0,
        0,
        0,
        0,
        0,
        0,
        0,
        0,
        0,
        0,
        0,
        0,
        0,
        0,
        0,
        0,
        0,
        0,
        0,
        0,
        0,
        0,
        0,
        0,
        0,
        0,
        0,
        0,
        0,
        0,
        0,
        0,
        0,
        0,
        0,
        0,
        0,
        0,
        0,
        0,
        0,
        0,
        0,
        0,
        0,
        0,
        0,
        0,
        0,
        0,
        0,
        0,
        0,
        0,
        0,
        0,
        0,
        0,
        0,
        0,
        0,
        0,
        0,
        0,
        0,
        0,
        0,
        0,
        0,
        0,
        0,
        0,
        0,
        0,
        0,
        0,
        0,
        0,
        0,
        0,
        0,
        0,
        0,
        0,
        0,
        0,
        0,
        0,
        0,
        0,
        0,
        0,
        0,
        0,
        0,
        0,
        0,
        0,
        0,
        0,
        0,
        0,
        0,
        0,
        0,
        0,
        0,
        0,
        0,
        0,
        0,
        0,
        0,
        0,
        0,
        0,
        0,
        0,
        0,
        0,
        0,
        0,
        0,
        0,
        0,
        0,
        0,
        0,
        0,
        0,
        0,
        0,
        0,
        0,
        0,
        0,
        0,
        0,
        0,
        0,
        0,
        0,
        0,
        0,
        0,
        0,
        0,
        0,
        0,
        0,
        0,
        0,
        0,
        0,
        0,
        0,
        0,
        0,
        0,
        0,
        0,
        0,
        0,
        0,
        0,
        0,
        0,
        0,
        0,
        0,
        0,
        0,
        0,
        0,
        0,
        0,
        0,
        0,
        0,
        0,
        0,
        0,
        0
      ],
      "stap": [
        [
          -1,
          -1,
          -1,
          -1
        ],
        [
          -1,
          -1,
          -1,
          -1
        ],
        [
          -1,
          -1,
          -1,
          -1
        ],
        [
          -1,
          -1,
          -1,
          -1
        ],
        [
          -1,
          -1,
          -1,
          -1
        ],
        [
          -1,
          -1,
          -1,
          -1
        ],
        [
          -1,
          -1,
          -1,
          -1
        ],
        [
          -1,
          -1,
          -1,
          -1
        ],
        [
          -1,
          -1,
          -1,
          -1
        ],
        [
          -1,
          -1,
          -1,
          -1
        ],
        [
          -1,
          -1,
          -1,
          -1
        ],
        [
          -1,
          -1,
          -1,
          -1
        ],
        [
          -1,
          -1,
          -1,
          -1
        ],
        [
          -1,
          -1,
          -1,
          -1
        ],
        [
          -1,
          -1,
          -1,
          -1
        ],
        [
          -1,
          -1,
          -1,
          -1
        ],
        [
          -1,
          -1,
          -1,
          -1
        ],
        [
          -1,
          -1,
          -1,
          -1
        ],
        [
          -1,
          -1,
          -1,
          -1
        ],
        [
          -1,
          -1,
          -1,
          -1
        ],
        [
          -1,
          -1,
          -1,
          -1
        ],
        [
          -1,
          -1,
          -1,
          -1
        ],
        [
          -1,
          -1,
          -1,
          -1
        ],
        [
          -1,
          -1,
          -1,
          -1
        ],
        [
          -1,
          -1,
          -1,
          -1
        ],
        [
          -1,
          -1,
          -1,
          -1
        ],
        [
          -1,
          -1,
          -1,
          -1
        ],
        [
          -1,
          -1,
          -1,
          -1
        ],
        [
          -1,
          -1,
          -1,
          -1
        ],
        [
          -1,
          -1,
          -1,
          -1
        ],
        [
          -1,
          -1,
          -1,
          -1
        ],
        [
          -1,
          -1,
          -1,
          -1
        ],
        [
          18,
          32,
          17,
          33
        ],
        [
          17,
          32,
          17,
          34
        ],
        [
          17,
          33,
          17,
          35
        ],
        [
          17,
          34,
          17,
          36
        ],
        [
          17,
          35,
          17,
          37
        ],
        [
          17,
          36,
          17,
          38
        ],
        [
          17,
          37,
          17,
          39
        ],
        [
          17,
          38,
          17,
          40
        ],
        [
          17,
          39,
          17,
          41
        ],
        [
          17,
          40,
          17,
          42
        ],
        [
          17,
          41,
          17,
          43
        ],
        [
          17,
          42,
          17,
          44
        ],
        [
          17,
          43,
          17,
          45
        ],
        [
          17,
          44,
          17,
          46
        ],
        [
          17,
          45,
          17,
          47
        ],
        [
          17,
          46,
          17,
          48
        ],
        [
          17,
          47,
          17,
          49
        ],
        [
          17,
          48,
          -1,
          -1
        ],
        [
          -1,
          -1,
          -1,
          -1
        ],
        [
          -1,
          -1,
          -1,
          -1
        ],
        [
          -1,
          -1,
          -1,
          -1
        ],
        [
          -1,
          -1,
          17,
          54
        ],
        [
          17,
          53,
          17,
          55
        ],
        [
          17,
          54,
          17,
          56
        ],
        [
          17,
          55,
          17,
          57
        ],
        [
          17,
          56,
          17,
          58
        ],
        [
          17,
          57,
          17,
          59
        ],
        [
          17,
          58,
          17,
          60
        ],
        [
          17,
          59,
          17,
          61
        ],
        [
          17,
          60,
          17,
          62
        ],
        [
          17,
          61,
          17,
          63
        ],
        [
          17,
          62,
          17,
          64
        ],
        [
          17,
          63,
          17,
          65
        ],
        [
          17,
          64,
          17,
          66
        ],
        [
          17,
          65,
          17,
          67
        ],
        [
          17,
          66,
          17,
          68
        ],
        [
          17,
          67,
          17,
          69
        ],
        [
          17,
          68,
          17,
          70
        ],
        [
          17,
          69,
          17,
          71
        ],
        [
          17,
          70,
          17,
          72
        ],
        [
          17,
          71,
          17,
          73
        ],
        [
          17,
          72,
          0,
          241
        ],
        [
          0,
          242,
          17,
          75
        ],
        [
          17,
          74,
          17,
          76
        ],
        [
          17,
          75,
          17,
          77
        ],
        [
          17,
          76,
          17,
          78
        ],
        [
          17,
          77,
          17,
          79
        ],
        [
          17,
          78,
          17,
          80
        ],
        [
          17,
          79,
          17,
          81
        ],
        [
          17,
          80,
          17,
          82
        ],
        [
          17,
          81,
          17,
          83
        ],
        [
          17,
          82,
          17,
          84
        ],
        [
          17,
          83,
          17,
          85
        ],
        [
          17,
          84,
          17,
          86
        ],
        [
          17,
          85,
          17,
          87
        ],
        [
          17,
          86,
          17,
          88
        ],
        [
          17,
          87,
          17,
          89
        ],
        [
          17,
          88,
          17,
          90
        ],
        [
          17,
          89,
          17,
          91
        ],
        [
          17,
          90,
          17,
          92
        ],
        [
          17,
          91,
          17,
          93
        ],
        [
          17,
          92,
          17,
          94
        ],
        [
          17,
          93,
          -1,
          -1
        ],
        [
          -1,
          -1,
          17,
          96
        ],
        [
          17,
          95,
          17,
          97
        ],
        [
          17,
          96,
          17,
          98
        ],
        [
          17,
          97,
          17,
          99
        ],
        [
          17,
          98,
          17,
          100
        ],
        [
          17,
          99,
          17,
          101
        ],
        [
          17,
          100,
          17,
          102
        ],
        [
          17,
          101,
          17,
          103
        ],
        [
          17,
          102,
          17,
          104
        ],
        [
          17,
          103,
          17,
          105
        ],
        [
          17,
          104,
          17,
          106
        ],
        [
          17,
          105,
          17,
          107
        ],
        [
          17,
          106,
          17,
          108
        ],
        [
          17,
          107,
          17,
          109
        ],
        [
          17,
          108,
          17,
          110
        ],
        [
          17,
          109,
          17,
          111
        ],
        [
          17,
          110,
          17,
          112
        ],
        [
          17,
          111,
          17,
          113
        ],
        [
          17,
          112,
          17,
          114
        ],
        [
          17,
          113,
          17,
          115
        ],
        [
          17,
          114,
          1,
          242
        ],
        [
          -1,
          -1,
          17,
          117
        ],
        [
          17,
          116,
          17,
          118
        ],
        [
          17,
          117,
          17,
          119
        ],
        [
          17,
          118,
          17,
          120
        ],
        [
          17,
          119,
          17,
          121
        ],
        [
          17,
          120,
          17,
          122
        ],
        [
          17,
          121,
          17,
          123
        ],
        [
          17,
          122,
          17,
          124
        ],
        [
          17,
          123,
          17,
          125
        ],
        [
          17,
          124,
          17,
          126
        ],
        [
          17,
          125,
          17,
          127
        ],
        [
          17,
          126,
          17,
          128
        ],
        [
          17,
          127,
          17,
          129
        ],
        [
          17,
          128,
          17,
          130
        ],
        [
          17,
          129,
          17,
          131
        ],
        [
          17,
          130,
          17,
          132
        ],
        [
          17,
          131,
          17,
          133
        ],
        [
          17,
          132,
          17,
          134
        ],
        [
          17,
          133,
          17,
          135
        ],
        [
          17,
          134,
          17,
          136
        ],
        [
          17,
          135,
          -1,
          -1
        ],
        [
          -1,
          -1,
          17,
          138
        ],
        [
          17,
          137,
          17,
          139
        ],
        [
          17,
          138,
          17,
          140
        ],
        [
          17,
          139,
          17,
          141
        ],
        [
          17,
          140,
          17,
          142
        ],
        [
          17,
          141,
          17,
          143
        ],
        [
          17,
          142,
          17,
          144
        ],
        [
          17,
          143,
          17,
          145
        ],
        [
          17,
          144,
          17,
          146
        ],
        [
          17,
          145,
          17,
          147
        ],
        [
          17,
          146,
          17,
          148
        ],
        [
          17,
          147,
          17,
          149
        ],
        [
          17,
          148,
          17,
          150
        ],
        [
          17,
          149,
          17,
          151
        ],
        [
          17,
          150,
          17,
          152
        ],
        [
          17,
          151,
          17,
          153
        ],
        [
          17,
          152,
          17,
          154
        ],
        [
          17,
          153,
          17,
          155
        ],
        [
          17,
          154,
          17,
          156
        ],
        [
          17,
          155,
          17,
          157
        ],
        [
          17,
          156,
          2,
          241
        ],
        [
          2,
          242,
          17,
          159
        ],
        [
          17,
          158,
          17,
          160
        ],
        [
          17,
          159,
          17,
          161
        ],
        [
          17,
          160,
          17,
          162
        ],
        [
          17,
          161,
          17,
          163
        ],
        [
          17,
          162,
          17,
          164
        ],
        [
          17,
          163,
          17,
          165
        ],
        [
          17,
          164,
          17,
          166
        ],
        [
          17,
          165,
          17,
          167
        ],
        [
          17,
          166,
          17,
          168
        ],
        [
          17,
          167,
          17,
          169
        ],
        [
          17,
          168,
          17,
          170
        ],
        [
          17,
          169,
          17,
          171
        ],
        [
          17,
          170,
          17,
          172
        ],
        [
          17,
          171,
          17,
          173
        ],
        [
          17,
          172,
          17,
          174
        ],
        [
          17,
          173,
          17,
          175
        ],
        [
          17,
          174,
          17,
          176
        ],
        [
          17,
          175,
          17,
          177
        ],
        [
          17,
          176,
          17,
          178
        ],
        [
          17,
          177,
          -1,
          -1
        ],
        [
          -1,
          -1,
          17,
          180
        ],
        [
          17,
          179,
          17,
          181
        ],
        [
          17,
          180,
          17,
          182
        ],
        [
          17,
          181,
          17,
          183
        ],
        [
          17,
          182,
          17,
          184
        ],
        [
          17,
          183,
          17,
          185
        ],
        [
          17,
          184,
          17,
          186
        ],
        [
          17,
          185,
          17,
          187
        ],
        [
          17,
          186,
          17,
          188
        ],
        [
          17,
          187,
          17,
          189
        ],
        [
          17,
          188,
          17,
          190
        ],
        [
          17,
          189,
          17,
          191
        ],
        [
          17,
          190,
          17,
          192
        ],
        [
          17,
          191,
          17,
          193
        ],
        [
          17,
          192,
          17,
          194
        ],
        [
          17,
          193,
          17,
          195
        ],
        [
          17,
          194,
          17,
          196
        ],
        [
          17,
          195,
          17,
          197
        ],
        [
          17,
          196,
          17,
          198
        ],
        [
          17,
          197,
          17,
          199
        ],
        [
          17,
          198,
          3,
          242
        ],
        [
          -1,
          -1,
          17,
          201
        ],
        [
          17,
          200,
          17,
          202
        ],
        [
          17,
          201,
          17,
          203
        ],
        [
          17,
          202,
          17,
          204
        ],
        [
          17,
          203,
          17,
          205
        ],
        [
          17,
          204,
          17,
          206
        ],
        [
          17,
          205,
          17,
          207
        ],
        [
          17,
          206,
          17,
          208
        ],
        [
          17,
          207,
          17,
          209
        ],
        [
          17,
          208,
          17,
          210
        ],
        [
          17,
          209,
          17,
          211
        ],
        [
          17,
          210,
          17,
          212
        ],
        [
          17,
          211,
          17,
          213
        ],
        [
          17,
          212,
          17,
          214
        ],
        [
          17,
          213,
          17,
          215
        ],
        [
          17,
          214,
          17,
          216
        ],
        [
          17,
          215,
          17,
          217
        ],
        [
          17,
          216,
          17,
          218
        ],
        [
          17,
          217,
          17,
          219
        ],
        [
          17,
          218,
          17,
          220
        ],
        [
          17,
          219,
          -1,
          -1
        ],
        [
          -1,
          -1,
          17,
          222
        ],
        [
          17,
          221,
          17,
          223
        ],
        [
          17,
          222,
          17,
          224
        ],
        [
          17,
          223,
          17,
          225
        ],
        [
          17,
          224,
          17,
          226
        ],
        [
          17,
          225,
          17,
          227
        ],
        [
          17,
          226,
          17,
          228
        ],
        [
          17,
          227,
          17,
          229
        ],
        [
          17,
          228,
          17,
          230
        ],
        [
          17,
          229,
          17,
          231
        ],
        [
          17,
          230,
          17,
          232
        ],
        [
          17,
          231,
          17,
          233
        ],
        [
          17,
          232,
          17,
          234
        ],
        [
          17,
          233,
          17,
          235
        ],
        [
          17,
          234,
          17,
          236
        ],
        [
          17,
          235,
          17,
          237
        ],
        [
          17,
          236,
          17,
          238
        ],
        [
          17,
          237,
          17,
          239
        ],
        [
          17,
          238,
          17,
          240
        ],
        [
          17,
          239,
          17,
          241
        ],
        [
          17,
          240,
          4,
          241
        ],
        [
          4,
          242,
          17,
          243
        ],
        [
          17,
          242,
          17,
          244
        ],
        [
          17,
          243,
          17,
          245
        ],
        [
          17,
          244,
          17,
          246
        ],
        [
          17,
          245,
          17,
          247
        ],
        [
          17,
          246,
          17,
          248
        ],
        [
          17,
          247,
          17,
          249
        ],
        [
          17,
          248,
          17,
          250
        ],
        [
          17,
          249,
          17,
          251
        ],
        [
          17,
          250,
          17,
          252
        ],
        [
          17,
          251,
          17,
          253
        ],
        [
          17,
          252,
          17,
          254
        ],
        [
          17,
          253,
          17,
          255
        ],
        [
          17,
          254,
          17,
          256
        ],
        [
          17,
          255,
          17,
          257
        ],
        [
          17,
          256,
          17,
          258
        ],
        [
          17,
          257,
          17,
          259
        ],
        [
          17,
          258,
          17,
          260
        ],
        [
          17,
          259,
          17,
          261
        ],
        [
          17,
          260,
          17,
          262
        ],
        [
          17,
          261,
          -1,
          -1
        ],
        [
          -1,
          -1,
          17,
          264
        ],
        [
          17,
          263,
          17,
          265
        ],
        [
          17,
          264,
          17,
          266
        ],
        [
          17,
          265,
          17,
          267
        ],
        [
          17,
          266,
          17,
          268
        ],
        [
          17,
          267,
          17,
          269
        ],
        [
          17,
          268,
          17,
          270
        ],
        [
          17,
          269,
          17,
          271
        ],
        [
          17,
          270,
          17,
          272
        ],
        [
          17,
          271,
          17,
          273
        ],
        [
          17,
          272,
          17,
          274
        ],
        [
          17,
          273,
          17,
          275
        ],
        [
          17,
          274,
          17,
          276
        ],
        [
          17,
          275,
          17,
          277
        ],
        [
          17,
          276,
          17,
          278
        ],
        [
          17,
          277,
          17,
          279
        ],
        [
          17,
          278,
          17,
          280
        ],
        [
          17,
          279,
          17,
          281
        ],
        [
          17,
          280,
          17,
          282
        ],
        [
          17,
          281,
          17,
          283
        ],
        [
          17,
          282,
          5,
          242
        ],
        [
          -1,
          -1,
          17,
          285
        ],
        [
          17,
          284,
          17,
          286
        ],
        [
          17,
          285,
          17,
          287
        ],
        [
          17,
          286,
          17,
          288
        ],
        [
          17,
          287,
          17,
          289
        ],
        [
          17,
          288,
          17,
          290
        ],
        [
          17,
          289,
          17,
          291
        ],
        [
          17,
          290,
          17,
          292
        ],
        [
          17,
          291,
          17,
          293
        ],
        [
          17,
          292,
          17,
          294
        ],
        [
          17,
          293,
          17,
          295
        ],
        [
          17,
          294,
          17,
          296
        ],
        [
          17,
          295,
          17,
          297
        ],
        [
          17,
          296,
          17,
          298
        ],
        [
          17,
          297,
          17,
          299
        ],
        [
          17,
          298,
          17,
          300
        ],
        [
          17,
          299,
          17,
          301
        ],
        [
          17,
          300,
          17,
          302
        ],
        [
          17,
          301,
          17,
          303
        ],
        [
          17,
          302,
          17,
          304
        ],
        [
          17,
          303,
          -1,
          -1
        ],
        [
          -1,
          -1,
          17,
          306
        ],
        [
          17,
          305,
          17,
          307
        ],
        [
          17,
          306,
          17,
          308
        ],
        [
          17,
          307,
          17,
          309
        ],
        [
          17,
          308,
          17,
          310
        ],
        [
          17,
          309,
          17,
          311
        ],
        [
          17,
          310,
          17,
          312
        ],
        [
          17,
          311,
          17,
          313
        ],
        [
          17,
          312,
          17,
          314
        ],
        [
          17,
          313,
          17,
          315
        ],
        [
          17,
          314,
          17,
          316
        ],
        [
          17,
          315,
          17,
          317
        ],
        [
          17,
          316,
          17,
          318
        ],
        [
          17,
          317,
          17,
          319
        ],
        [
          17,
          318,
          17,
          320
        ],
        [
          17,
          319,
          17,
          321
        ],
        [
          17,
          320,
          17,
          322
        ],
        [
          17,
          321,
          17,
          323
        ],
        [
          17,
          322,
          17,
          324
        ],
        [
          17,
          323,
          17,
          325
        ],
        [
          17,
          324,
          6,
          241
        ],
        [
          6,
          242,
          17,
          327
        ],
        [
          17,
          326,
          17,
          328
        ],
        [
          17,
          327,
          17,
          329
        ],
        [
          17,
          328,
          17,
          330
        ],
        [
          17,
          329,
          17,
          331
        ],
        [
          17,
          330,
          17,
          332
        ],
        [
          17,
          331,
          17,
          333
        ],
        [
          17,
          332,
          17,
          334
        ],
        [
          17,
          333,
          17,
          335
        ],
        [
          17,
          334,
          17,
          336
        ],
        [
          17,
          335,
          17,
          337
        ],
        [
          17,
          336,
          17,
          338
        ],
        [
          17,
          337,
          17,
          339
        ],
        [
          17,
          338,
          17,
          340
        ],
        [
          17,
          339,
          17,
          341
        ],
        [
          17,
          340,
          17,
          342
        ],
        [
          17,
          341,
          17,
          343
        ],
        [
          17,
          342,
          17,
          344
        ],
        [
          17,
          343,
          17,
          345
        ],
        [
          17,
          344,
          17,
          346
        ],
        [
          17,
          345,
          -1,
          -1
        ],
        [
          -1,
          -1,
          17,
          348
        ],
        [
          17,
          347,
          17,
          349
        ],
        [
          17,
          348,
          17,
          350
        ],
        [
          17,
          349,
          17,
          351
        ],
        [
          17,
          350,
          17,
          352
        ],
        [
          17,
          351,
          17,
          353
        ],
        [
          17,
          352,
          17,
          354
        ],
        [
          17,
          353,
          17,
          355
        ],
        [
          17,
          354,
          17,
          356
        ],
        [
          17,
          355,
          17,
          357
        ],
        [
          17,
          356,
          17,
          358
        ],
        [
          17,
          357,
          17,
          359
        ],
        [
          17,
          358,
          17,
          360
        ],
        [
          17,
          359,
          17,
          361
        ],
        [
          17,
          360,
          17,
          362
        ],
        [
          17,
          361,
          17,
          363
        ],
        [
          17,
          362,
          17,
          364
        ],
        [
          17,
          363,
          17,
          365
        ],
        [
          17,
          364,
          17,
          366
        ],
        [
          17,
          365,
          17,
          367
        ],
        [
          17,
          366,
          7,
          242
        ],
        [
          -1,
          -1,
          17,
          369
        ],
        [
          17,
          368,
          17,
          370
        ],
        [
          17,
          369,
          17,
          371
        ],
        [
          17,
          370,
          17,
          372
        ],
        [
          17,
          371,
          17,
          373
        ],
        [
          17,
          372,
          17,
          374
        ],
        [
          17,
          373,
          17,
          375
        ],
        [
          17,
          374,
          17,
          376
        ],
        [
          17,
          375,
          17,
          377
        ],
        [
          17,
          376,
          17,
          378
        ],
        [
          17,
          377,
          17,
          379
        ],
        [
          17,
          378,
          17,
          380
        ],
        [
          17,
          379,
          17,
          381
        ],
        [
          17,
          380,
          17,
          382
        ],
        [
          17,
          381,
          17,
          383
        ],
        [
          17,
          382,
          17,
          384
        ],
        [
          17,
          383,
          17,
          385
        ],
        [
          17,
          384,
          17,
          386
        ],
        [
          17,
          385,
          17,
          387
        ],
        [
          17,
          386,
          17,
          388
        ],
        [
          17,
          387,
          -1,
          -1
        ],
        [
          -1,
          -1,
          17,
          390
        ],
        [
          17,
          389,
          17,
          391
        ],
        [
          17,
          390,
          17,
          392
        ],
        [
          17,
          391,
          17,
          393
        ],
        [
          17,
          392,
          17,
          394
        ],
        [
          17,
          393,
          17,
          395
        ],
        [
          17,
          394,
          17,
          396
        ],
        [
          17,
          395,
          17,
          397
        ],
        [
          17,
          396,
          17,
          398
        ],
        [
          17,
          397,
          17,
          399
        ],
        [
          17,
          398,
          17,
          400
        ],
        [
          17,
          399,
          17,
          401
        ],
        [
          17,
          400,
          17,
          402
        ],
        [
          17,
          401,
          17,
          403
        ],
        [
          17,
          402,
          17,
          404
        ],
        [
          17,
          403,
          17,
          405
        ],
        [
          17,
          404,
          17,
          406
        ],
        [
          17,
          405,
          17,
          407
        ],
        [
          17,
          406,
          17,
          408
        ],
        [
          17,
          407,
          17,
          409
        ],
        [
          17,
          408,
          8,
          241
        ],
        [
          8,
          242,
          17,
          411
        ],
        [
          17,
          410,
          17,
          412
        ],
        [
          17,
          411,
          17,
          413
        ],
        [
          17,
          412,
          17,
          414
        ],
        [
          17,
          413,
          17,
          415
        ],
        [
          17,
          414,
          17,
          416
        ],
        [
          17,
          415,
          17,
          417
        ],
        [
          17,
          416,
          17,
          418
        ],
        [
          17,
          417,
          17,
          419
        ],
        [
          17,
          418,
          17,
          420
        ],
        [
          17,
          419,
          17,
          421
        ],
        [
          17,
          420,
          17,
          422
        ],
        [
          17,
          421,
          17,
          423
        ],
        [
          17,
          422,
          17,
          424
        ],
        [
          17,
          423,
          17,
          425
        ],
        [
          17,
          424,
          17,
          426
        ],
        [
          17,
          425,
          17,
          427
        ],
        [
          17,
          426,
          17,
          428
        ],
        [
          17,
          427,
          17,
          429
        ],
        [
          17,
          428,
          17,
          430
        ],
        [
          17,
          429,
          -1,
          -1
        ],
        [
          -1,
          -1,
          17,
          432
        ],
        [
          17,
          431,
          17,
          433
        ],
        [
          17,
          432,
          17,
          434
        ],
        [
          17,
          433,
          17,
          435
        ],
        [
          17,
          434,
          17,
          436
        ],
        [
          17,
          435,
          17,
          437
        ],
        [
          17,
          436,
          17,
          438
        ],
        [
          17,
          437,
          17,
          439
        ],
        [
          17,
          438,
          17,
          440
        ],
        [
          17,
          439,
          17,
          441
        ],
        [
          17,
          440,
          17,
          442
        ],
        [
          17,
          441,
          17,
          443
        ],
        [
          17,
          442,
          17,
          444
        ],
        [
          17,
          443,
          17,
          445
        ],
        [
          17,
          444,
          17,
          446
        ],
        [
          17,
          445,
          17,
          447
        ],
        [
          17,
          446,
          17,
          448
        ],
        [
          17,
          447,
          17,
          449
        ],
        [
          17,
          448,
          17,
          450
        ],
        [
          17,
          449,
          17,
          451
        ],
        [
          17,
          450,
          9,
          242
        ],
        [
          -1,
          -1,
          17,
          453
        ],
        [
          17,
          452,
          17,
          454
        ],
        [
          17,
          453,
          17,
          455
        ],
        [
          17,
          454,
          17,
          456
        ],
        [
          17,
          455,
          17,
          457
        ],
        [
          17,
          456,
          17,
          458
        ],
        [
          17,
          457,
          17,
          459
        ],
        [
          17,
          458,
          17,
          460
        ],
        [
          17,
          459,
          17,
          461
        ],
        [
          17,
          460,
          17,
          462
        ],
        [
          17,
          461,
          17,
          463
        ],
        [
          17,
          462,
          17,
          464
        ],
        [
          17,
          463,
          17,
          465
        ],
        [
          17,
          464,
          17,
          466
        ],
        [
          17,
          465,
          17,
          467
        ],
        [
          17,
          466,
          17,
          468
        ],
        [
          17,
          467,
          17,
          469
        ],
        [
          17,
          468,
          17,
          470
        ],
        [
          17,
          469,
          17,
          471
        ],
        [
          17,
          470,
          17,
          472
        ],
        [
          17,
          471,
          -1,
          -1
        ],
        [
          -1,
          -1,
          17,
          474
        ],
        [
          17,
          473,
          17,
          475
        ],
        [
          17,
          474,
          17,
          476
        ],
        [
          17,
          475,
          17,
          477
        ],
        [
          17,
          476,
          17,
          478
        ],
        [
          17,
          477,
          17,
          479
        ],
        [
          17,
          478,
          17,
          480
        ],
        [
          17,
          479,
          17,
          481
        ],
        [
          17,
          480,
          17,
          482
        ],
        [
          17,
          481,
          17,
          483
        ],
        [
          17,
          482,
          17,
          484
        ],
        [
          17,
          483,
          17,
          485
        ],
        [
          17,
          484,
          17,
          486
        ],
        [
          17,
          485,
          17,
          487
        ],
        [
          17,
          486,
          17,
          488
        ],
        [
          17,
          487,
          17,
          489
        ],
        [
          17,
          488,
          17,
          490
        ],
        [
          17,
          489,
          17,
          491
        ],
        [
          17,
          490,
          17,
          492
        ],
        [
          17,
          491,
          17,
          493
        ],
        [
          17,
          492,
          10,
          241
        ],
        [
          10,
          242,
          17,
          495
        ],
        [
          17,
          494,
          17,
          496
        ],
        [
          17,
          495,
          17,
          497
        ],
        [
          17,
          496,
          17,
          498
        ],
        [
          17,
          497,
          17,
          499
        ],
        [
          17,
          498,
          17,
          500
        ],
        [
          17,
          499,
          17,
          501
        ],
        [
          17,
          500,
          17,
          502
        ],
        [
          17,
          501,
          17,
          503
        ],
        [
          17,
          502,
          17,
          504
        ],
        [
          17,
          503,
          17,
          505
        ],
        [
          17,
          504,
          17,
          506
        ],
        [
          17,
          505,
          17,
          507
        ],
        [
          17,
          506,
          17,
          508
        ],
        [
          17,
          507,
          17,
          509
        ],
        [
          17,
          508,
          17,
          510
        ],
        [
          17,
          509,
          17,
          511
        ],
        [
          17,
          510,
          17,
          512
        ],
        [
          17,
          511,
          17,
          513
        ],
        [
          17,
          512,
          17,
          514
        ],
        [
          17,
          513,
          -1,
          -1
        ],
        [
          -1,
          -1,
          17,
          516
        ],
        [
          17,
          515,
          17,
          517
        ],
        [
          17,
          516,
          17,
          518
        ],
        [
          17,
          517,
          17,
          519
        ],
        [
          17,
          518,
          17,
          520
        ],
        [
          17,
          519,
          17,
          521
        ],
        [
          17,
          520,
          17,
          522
        ],
        [
          17,
          521,
          17,
          523
        ],
        [
          17,
          522,
          17,
          524
        ],
        [
          17,
          523,
          17,
          525
        ],
        [
          17,
          524,
          17,
          526
        ],
        [
          17,
          525,
          17,
          527
        ],
        [
          17,
          526,
          17,
          528
        ],
        [
          17,
          527,
          17,
          529
        ],
        [
          17,
          528,
          17,
          530
        ],
        [
          17,
          529,
          17,
          531
        ],
        [
          17,
          530,
          17,
          532
        ],
        [
          17,
          531,
          17,
          533
        ],
        [
          17,
          532,
          17,
          534
        ],
        [
          17,
          533,
          17,
          535
        ],
        [
          17,
          534,
          11,
          242
        ],
        [
          -1,
          -1,
          17,
          537
        ],
        [
          17,
          536,
          17,
          538
        ],
        [
          17,
          537,
          17,
          539
        ],
        [
          17,
          538,
          17,
          540
        ],
        [
          17,
          539,
          17,
          541
        ],
        [
          17,
          540,
          17,
          542
        ],
        [
          17,
          541,
          17,
          543
        ],
        [
          17,
          542,
          17,
          544
        ],
        [
          17,
          543,
          17,
          545
        ],
        [
          17,
          544,
          17,
          546
        ],
        [
          17,
          545,
          17,
          547
        ],
        [
          17,
          546,
          17,
          548
        ],
        [
          17,
          547,
          17,
          549
        ],
        [
          17,
          548,
          17,
          550
        ],
        [
          17,
          549,
          17,
          551
        ],
        [
          17,
          550,
          17,
          552
        ],
        [
          17,
          551,
          17,
          553
        ],
        [
          17,
          552,
          17,
          554
        ],
        [
          17,
          553,
          17,
          555
        ],
        [
          17,
          554,
          17,
          556
        ],
        [
          17,
          555,
          -1,
          -1
        ],
        [
          -1,
          -1,
          17,
          558
        ],
        [
          17,
          557,
          17,
          559
        ],
        [
          17,
          558,
          17,
          560
        ],
        [
          17,
          559,
          17,
          561
        ],
        [
          17,
          560,
          17,
          562
        ],
        [
          17,
          561,
          17,
          563
        ],
        [
          17,
          562,
          17,
          564
        ],
        [
          17,
          563,
          17,
          565
        ],
        [
          17,
          564,
          17,
          566
        ],
        [
          17,
          565,
          17,
          567
        ],
        [
          17,
          566,
          17,
          568
        ],
        [
          17,
          567,
          17,
          569
        ],
        [
          17,
          568,
          17,
          570
        ],
        [
          17,
          569,
          17,
          571
        ],
        [
          17,
          570,
          17,
          572
        ],
        [
          17,
          571,
          17,
          573
        ],
        [
          17,
          572,
          17,
          574
        ],
        [
          17,
          573,
          17,
          575
        ],
        [
          17,
          574,
          17,
          576
        ],
        [
          17,
          575,
          17,
          577
        ],
        [
          17,
          576,
          12,
          241
        ],
        [
          12,
          242,
          17,
          579
        ],
        [
          17,
          578,
          17,
          580
        ],
        [
          17,
          579,
          17,
          581
        ],
        [
          17,
          580,
          17,
          582
        ],
        [
          17,
          581,
          17,
          583
        ],
        [
          17,
          582,
          17,
          584
        ],
        [
          17,
          583,
          17,
          585
        ],
        [
          17,
          584,
          17,
          586
        ],
        [
          17,
          585,
          17,
          587
        ],
        [
          17,
          586,
          17,
          588
        ],
        [
          17,
          587,
          17,
          589
        ],
        [
          17,
          588,
          17,
          590
        ],
        [
          17,
          589,
          17,
          591
        ],
        [
          17,
          590,
          17,
          592
        ],
        [
          17,
          591,
          17,
          593
        ],
        [
          17,
          592,
          17,
          594
        ],
        [
          17,
          593,
          17,
          595
        ],
        [
          17,
          594,
          17,
          596
        ],
        [
          17,
          595,
          17,
          597
        ],
        [
          17,
          596,
          17,
          598
        ],
        [
          17,
          597,
          -1,
          -1
        ],
        [
          -1,
          -1,
          17,
          600
        ],
        [
          17,
          599,
          17,
          601
        ],
        [
          17,
          600,
          17,
          602
        ],
        [
          17,
          601,
          17,
          603
        ],
        [
          17,
          602,
          17,
          604
        ],
        [
          17,
          603,
          17,
          605
        ],
        [
          17,
          604,
          17,
          606
        ],
        [
          17,
          605,
          17,
          607
        ],
        [
          17,
          606,
          17,
          608
        ],
        [
          17,
          607,
          17,
          609
        ],
        [
          17,
          608,
          17,
          610
        ],
        [
          17,
          609,
          17,
          611
        ],
        [
          17,
          610,
          17,
          612
        ],
        [
          17,
          611,
          17,
          613
        ],
        [
          17,
          612,
          17,
          614
        ],
        [
          17,
          613,
          17,
          615
        ],
        [
          17,
          614,
          17,
          616
        ],
        [
          17,
          615,
          17,
          617
        ],
        [
          17,
          616,
          17,
          618
        ],
        [
          17,
          617,
          17,
          619
        ],
        [
          17,
          618,
          13,
          242
        ],
        [
          -1,
          -1,
          17,
          621
        ],
        [
          17,
          620,
          17,
          622
        ],
        [
          17,
          621,
          17,
          623
        ],
        [
          17,
          622,
          17,
          624
        ],
        [
          17,
          623,
          17,
          625
        ],
        [
          17,
          624,
          17,
          626
        ],
        [
          17,
          625,
          17,
          627
        ],
        [
          17,
          626,
          17,
          628
        ],
        [
          17,
          627,
          17,
          629
        ],
        [
          17,
          628,
          17,
          630
        ],
        [
          17,
          629,
          17,
          631
        ],
        [
          17,
          630,
          17,
          632
        ],
        [
          17,
          631,
          17,
          633
        ],
        [
          17,
          632,
          17,
          634
        ],
        [
          17,
          633,
          17,
          635
        ],
        [
          17,
          634,
          17,
          636
        ],
        [
          17,
          635,
          17,
          637
        ],
        [
          17,
          636,
          17,
          638
        ],
        [
          17,
          637,
          17,
          639
        ],
        [
          17,
          638,
          17,
          640
        ],
        [
          17,
          639,
          -1,
          -1
        ],
        [
          -1,
          -1,
          17,
          642
        ],
        [
          17,
          641,
          17,
          643
        ],
        [
          17,
          642,
          17,
          644
        ],
        [
          17,
          643,
          17,
          645
        ],
        [
          17,
          644,
          17,
          646
        ],
        [
          17,
          645,
          17,
          647
        ],
        [
          17,
          646,
          17,
          648
        ],
        [
          17,
          647,
          17,
          649
        ],
        [
          17,
          648,
          17,
          650
        ],
        [
          17,
          649,
          17,
          651
        ],
        [
          17,
          650,
          17,
          652
        ],
        [
          17,
          651,
          17,
          653
        ],
        [
          17,
          652,
          17,
          654
        ],
        [
          17,
          653,
          17,
          655
        ],
        [
          17,
          654,
          17,
          656
        ],
        [
          17,
          655,
          17,
          657
        ],
        [
          17,
          656,
          17,
          658
        ],
        [
          17,
          657,
          17,
          659
        ],
        [
          17,
          658,
          17,
          660
        ],
        [
          17,
          659,
          17,
          661
        ],
        [
          17,
          660,
          14,
          241
        ],
        [
          14,
          242,
          17,
          663
        ],
        [
          17,
          662,
          17,
          664
        ],
        [
          17,
          663,
          17,
          665
        ],
        [
          17,
          664,
          17,
          666
        ],
        [
          17,
          665,
          17,
          667
        ],
        [
          17,
          666,
          17,
          668
        ],
        [
          17,
          667,
          17,
          669
        ],
        [
          17,
          668,
          17,
          670
        ],
        [
          17,
          669,
          17,
          671
        ],
        [
          17,
          670,
          17,
          672
        ],
        [
          17,
          671,
          17,
          673
        ],
        [
          17,
          672,
          17,
          674
        ],
        [
          17,
          673,
          17,
          675
        ],
        [
          17,
          674,
          17,
          676
        ],
        [
          17,
          675,
          17,
          677
        ],
        [
          17,
          676,
          17,
          678
        ],
        [
          17,
          677,
          17,
          679
        ],
        [
          17,
          678,
          17,
          680
        ],
        [
          17,
          679,
          17,
          681
        ],
        [
          17,
          680,
          17,
          682
        ],
        [
          17,
          681,
          -1,
          -1
        ],
        [
          -1,
          -1,
          17,
          684
        ],
        [
          17,
          683,
          17,
          685
        ],
        [
          17,
          684,
          17,
          686
        ],
        [
          17,
          685,
          17,
          687
        ],
        [
          17,
          686,
          17,
          688
        ],
        [
          17,
          687,
          17,
          689
        ],
        [
          17,
          688,
          17,
          690
        ],
        [
          17,
          689,
          17,
          691
        ],
        [
          17,
          690,
          17,
          692
        ],
        [
          17,
          691,
          17,
          693
        ],
        [
          17,
          692,
          17,
          694
        ],
        [
          17,
          693,
          17,
          695
        ],
        [
          17,
          694,
          17,
          696
        ],
        [
          17,
          695,
          17,
          697
        ],
        [
          17,
          696,
          17,
          698
        ],
        [
          17,
          697,
          17,
          699
        ],
        [
          17,
          698,
          17,
          700
        ],
        [
          17,
          699,
          17,
          701
        ],
        [
          17,
          700,
          17,
          702
        ],
        [
          17,
          701,
          17,
          703
        ],
        [
          17,
          702,
          15,
          242
        ],
        [
          -1,
          -1,
          17,
          705
        ],
        [
          17,
          704,
          17,
          706
        ],
        [
          17,
          705,
          17,
          707
        ],
        [
          17,
          706,
          17,
          708
        ],
        [
          17,
          707,
          17,
          709
        ],
        [
          17,
          708,
          17,
          710
        ],
        [
          17,
          709,
          17,
          711
        ],
        [
          17,
          710,
          17,
          712
        ],
        [
          17,
          711,
          17,
          713
        ],
        [
          17,
          712,
          17,
          714
        ],
        [
          17,
          713,
          17,
          715
        ],
        [
          17,
          714,
          17,
          716
        ],
        [
          17,
          715,
          17,
          717
        ],
        [
          17,
          716,
          17,
          718
        ],
        [
          17,
          717,
          17,
          719
        ],
        [
          17,
          718,
          17,
          720
        ],
        [
          17,
          719,
          17,
          721
        ],
        [
          17,
          720,
          17,
          722
        ],
        [
          17,
          721,
          17,
          723
        ],
        [
          17,
          722,
          17,
          724
        ],
        [
          17,
          723,
          -1,
          -1
        ],
        [
          -1,
          -1,
          17,
          726
        ],
        [
          17,
          725,
          17,
          727
        ],
        [
          17,
          726,
          17,
          728
        ],
        [
          17,
          727,
          17,
          729
        ],
        [
          17,
          728,
          17,
          730
        ],
        [
          17,
          729,
          17,
          731
        ],
        [
          17,
          730,
          17,
          732
        ],
        [
          17,
          731,
          17,
          733
        ],
        [
          17,
          732,
          17,
          734
        ],
        [
          17,
          733,
          17,
          735
        ],
        [
          17,
          734,
          17,
          736
        ],
        [
          17,
          735,
          17,
          737
        ],
        [
          17,
          736,
          17,
          738
        ],
        [
          17,
          737,
          17,
          739
        ],
        [
          17,
          738,
          17,
          740
        ],
        [
          17,
          739,
          17,
          741
        ],
        [
          17,
          740,
          17,
          742
        ],
        [
          17,
          741,
          17,
          743
        ],
        [
          17,
          742,
          17,
          744
        ],
        [
          17,
          743,
          17,
          745
        ],
        [
          17,
          744,
          16,
          241
        ],
        [
          16,
          242,
          17,
          747
        ],
        [
          17,
          746,
          17,
          748
        ],
        [
          17,
          747,
          17,
          749
        ],
        [
          17,
          748,
          17,
          750
        ],
        [
          17,
          749,
          17,
          751
        ],
        [
          17,
          750,
          17,
          752
        ],
        [
          17,
          751,
          17,
          753
        ],
        [
          17,
          752,
          17,
          754
        ],
        [
          17,
          753,
          17,
          755
        ],
        [
          17,
          754,
          17,
          756
        ],
        [
          17,
          755,
          17,
          757
        ],
        [
          17,
          756,
          17,
          758
        ],
        [
          17,
          757,
          17,
          759
        ],
        [
          17,
          758,
          17,
          760
        ],
        [
          17,
          759,
          17,
          761
        ],
        [
          17,
          760,
          17,
          762
        ],
        [
          17,
          761,
          17,
          763
        ],
        [
          17,
          762,
          17,
          764
        ],
        [
          17,
          763,
          17,
          765
        ],
        [
          17,
          764,
          17,
          766
        ],
        [
          17,
          765,
          -1,
          -1
        ],
        [
          -1,
          -1,
          -1,
          -1
        ],
        [
          -1,
          -1,
          -1,
          -1
        ],
        [
          -1,
          -1,
          -1,
          -1
        ],
        [
          -1,
          -1,
          17,
          771
        ],
        [
          17,
          770,
          17,
          772
        ],
        [
          17,
          771,
          17,
          773
        ],
        [
          17,
          772,
          17,
          774
        ],
        [
          17,
          773,
          17,
          775
        ],
        [
          17,
          774,
          17,
          776
        ],
        [
          17,
          775,
          17,
          777
        ],
        [
          17,
          776,
          17,
          778
        ],
        [
          17,
          777,
          17,
          779
        ],
        [
          17,
          778,
          17,
          780
        ],
        [
          17,
          779,
          17,
          781
        ],
        [
          17,
          780,
          17,
          782
        ],
        [
          17,
          781,
          17,
          783
        ],
        [
          17,
          782,
          17,
          784
        ],
        [
          17,
          783,
          17,
          785
        ],
        [
          17,
          784,
          17,
          786
        ],
        [
          17,
          785,
          17,
          787
        ],
        [
          17,
          786,
          16,
          283
        ],
        [
          -1,
          -1,
          -1,
          -1
        ],
        [
          -1,
          -1,
          -1,
          -1
        ],
        [
          -1,
          -1,
          -1,
          -1
        ],
        [
          -1,
          -1,
          -1,
          -1
        ],
        [
          -1,
          -1,
          -1,
          -1
        ],
        [
          -1,
          -1,
          -1,
          -1
        ],
        [
          -1,
          -1,
          -1,
          -1
        ],
        [
          -1,
          -1,
          -1,
          -1
        ],
        [
          -1,
          -1,
          -1,
          -1
        ],
        [
          -1,
          -1,
          -1,
          -1
        ],
        [
          -1,
          -1,
          -1,
          -1
        ],
        [
          -1,
          -1,
          -1,
          -1
        ]
      ],
      "stap_colors": [
        [
          53,
          10197915
        ],
        [
          74,
          10197915
        ],
        [
          116,
          10197915
        ],
        [
          95,
          13632027
        ],
        [
          137,
          16098851
        ],
        [
          158,
          10197915
        ],
        [
          200,
          10197915
        ],
        [
          179,
          16312092
        ],
        [
          221,
          9131818
        ],
        [
          242,
          10197915
        ],
        [
          284,
          10197915
        ],
        [
          263,
          8311585
        ],
        [
          305,
          4289797
        ],
        [
          326,
          10197915
        ],
        [
          368,
          10197915
        ],
        [
          347,
          12390624
        ],
        [
          389,
          9442302
        ],
        [
          410,
          10197915
        ],
        [
          452,
          10197915
        ],
        [
          431,
          4886754
        ],
        [
          473,
          5301186
        ],
        [
          494,
          10197915
        ],
        [
          536,
          10197915
        ],
        [
          515,
          12118406
        ],
        [
          557,
          0
        ],
        [
          578,
          10197915
        ],
        [
          620,
          10197915
        ],
        [
          599,
          4868682
        ],
        [
          641,
          4210943
        ],
        [
          662,
          10197915
        ],
        [
          704,
          10197915
        ],
        [
          683,
          8421631
        ],
        [
          725,
          12632319
        ],
        [
          746,
          10197915
        ],
        [
          32,
          10197915
        ],
        [
          770,
          10197915
        ]
      ],
      "scafLoop": [],
      "stapLoop": []
    },
    {
      "num": 18,
      "row": 14,
      "col": 18,
      "scaf": [
        [
          -1,
          -1,
          -1,
          -1
        ],
        [
          -1,
          -1,
          -1,
          -1
        ],
        [
          -1,
          -1,
          -1,
          -1
        ],
        [
          -1,
          -1,
          -1,
          -1
        ],
        [
          -1,
          -1,
          -1,
          -1
        ],
        [
          -1,
          -1,
          -1,
          -1
        ],
        [
          -1,
          -1,
          -1,
          -1
        ],
        [
          -1,
          -1,
          -1,
          -1
        ],
        [
          -1,
          -1,
          -1,
          -1
        ],
        [
          -1,
          -1,
          -1,
          -1
        ],
        [
          -1,
          -1,
          -1,
          -1
        ],
        [
          -1,
          -1,
          -1,
          -1
        ],
        [
          -1,
          -1,
          -1,
          -1
        ],
        [
          -1,
          -1,
          -1,
          -1
        ],
        [
          -1,
          -1,
          -1,
          -1
        ],
        [
          -1,
          -1,
          -1,
          -1
        ],
        [
          -1,
          -1,
          -1,
          -1
        ],
        [
          -1,
          -1,
          -1,
          -1
        ],
        [
          -1,
          -1,
          -1,
          -1
        ],
        [
          -1,
          -1,
          -1,
          -1
        ],
        [
          -1,
          -1,
          -1,
          -1
        ],
        [
          -1,
          -1,
          -1,
          -1
        ],
        [
          -1,
          -1,
          -1,
          -1
        ],
        [
          -1,
          -1,
          -1,
          -1
        ],
        [
          -1,
          -1,
          -1,
          -1
        ],
        [
          -1,
          -1,
          -1,
          -1
        ],
        [
          -1,
          -1,
          -1,
          -1
        ],
        [
          -1,
          -1,
          -1,
          -1
        ],
        [
          -1,
          -1,
          -1,
          -1
        ],
        [
          -1,
          -1,
          -1,
          -1
        ],
        [
          -1,
          -1,
          -1,
          -1
        ],
        [
          -1,
          -1,
          -1,
          -1
        ],
        [
          17,
          32,
          18,
          33
        ],
        [
          18,
          32,
          18,
          34
        ],
        [
          18,
          33,
          18,
          35
        ],
        [
          18,
          34,
          18,
          36
        ],
        [
          18,
          35,
          18,
          37
        ],
        [
          18,
          36,
          18,
          38
        ],
        [
          18,
          37,
          18,
          39
        ],
        [
          18,
          38,
          18,
          40
        ],
        [
          18,
          39,
          18,
          41
        ],
        [
          18,
          40,
          18,
          42
        ],
        [
          18,
          41,
          18,
          43
        ],
        [
          18,
          42,
          18,
          44
        ],
        [
          18,
          43,
          18,
          45
        ],
        [
          18,
          44,
          18,
          46
        ],
        [
          18,
          45,
          18,
          47
        ],
        [
          18,
          46,
          18,
          48
        ],
        [
          18,
          47,
          18,
          49
        ],
        [
          18,
          48,
          18,
          50
        ],
        [
          18,
          49,
          18,
          51
        ],
        [
          18,
          50,
          18,
          52
        ],
        [
          18,
          51,
          18,
          53
        ],
        [
          18,
          52,
          18,
          54
        ],
        [
          18,
          53,
          18,
          55
        ],
        [
          18,
          54,
          18,
          56
        ],
        [
          18,
          55,
          18,
          57
        ],
        [
          18,
          56,
          18,
          58
        ],
        [
          18,
          57,
          18,
          59
        ],
        [
          18,
          58,
          18,
          60
        ],
        [
          18,
          59,
          18,
          61
        ],
        [
          18,
          60,
          18,
          62
        ],
        [
          18,
          61,
          18,
          63
        ],
        [
          18,
          62,
          18,
          64
        ],
        [
          18,
          63,
          18,
          65
        ],
        [
          18,
          64,
          18,
          66
        ],
        [
          18,
          65,
          18,
          67
        ],
        [
          18,
          66,
          18,
          68
        ],
        [
          18,
          67,
          18,
          69
        ],
        [
          18,
          68,
          18,
          70
        ],
        [
          18,
          69,
          18,
          71
        ],
        [
          18,
          70,
          18,
          72
        ],
        [
          18,
          71,
          18,
          73
        ],
        [
          18,
          72,
          18,
          74
        ],
        [
          18,
          73,
          18,
          75
        ],
        [
          18,
          74,
          18,
          76
        ],
        [
          18,
          75,
          18,
          77
        ],
        [
          18,
          76,
          18,
          78
        ],
        [
          18,
          77,
          18,
          79
        ],
        [
          18,
          78,
          18,
          80
        ],
        [
          18,
          79,
          18,
          81
        ],
        [
          18,
          80,
          18,
          82
        ],
        [
          18,
          81,
          18,
          83
        ],
        [
          18,
          82,
          18,
          84
        ],
        [
          18,
          83,
          18,
          85
        ],
        [
          18,
          84,
          18,
          86
        ],
        [
          18,
          85,
          18,
          87
        ],
        [
          18,
          86,
          18,
          88
        ],
        [
          18,
          87,
          18,
          89
        ],
        [
          18,
          88,
          18,
          90
        ],
        [
          18,
          89,
          18,
          91
        ],
        [
          18,
          90,
          18,
          92
        ],
        [
          18,
          91,
          18,
          93
        ],
        [
          18,
          92,
          18,
          94
        ],
        [
          18,
          93,
          18,
          95
        ],
        [
          18,
          94,
          18,
          96
        ],
        [
          18,
          95,
          18,
          97
        ],
        [
          18,
          96,
          18,
          98
        ],
        [
          18,
          97,
          18,
          99
        ],
        [
          18,
          98,
          18,
          100
        ],
        [
          18,
          99,
          18,
          101
        ],
        [
          18,
          100,
          18,
          102
        ],
        [
          18,
          101,
          18,
          103
        ],
        [
          18,
          102,
          18,
          104
        ],
        [
          18,
          103,
          18,
          105
        ],
        [
          18,
          104,
          18,
          106
        ],
        [
          18,
          105,
          18,
          107
        ],
        [
          18,
          106,
          18,
          108
        ],
        [
          18,
          107,
          18,
          109
        ],
        [
          18,
          108,
          18,
          110
        ],
        [
          18,
          109,
          18,
          111
        ],
        [
          18,
          110,
          18,
          112
        ],
        [
          18,
          111,
          18,
          113
        ],
        [
          18,
          112,
          18,
          114
        ],
        [
          18,
          113,
          18,
          115
        ],
        [
          18,
          114,
          18,
          116
        ],
        [
          18,
          115,
          18,
          117
        ],
        [
          18,
          116,
          18,
          118
        ],
        [
          18,
          117,
          18,
          119
        ],
        [
          18,
          118,
          18,
          120
        ],
        [
          18,
          119,
          18,
          121
        ],
        [
          18,
          120,
          18,
          122
        ],
        [
          18,
          121,
          18,
          123
        ],
        [
          18,
          122,
          18,
          124
        ],
        [
          18,
          123,
          18,
          125
        ],
        [
          18,
          124,
          18,
          126
        ],
        [
          18,
          125,
          18,
          127
        ],
        [
          18,
          126,
          18,
          128
        ],
        [
          18,
          127,
          18,
          129
        ],
        [
          18,
          128,
          18,
          130
        ],
        [
          18,
          129,
          18,
          131
        ],
        [
          18,
          130,
          18,
          132
        ],
        [
          18,
          131,
          18,
          133
        ],
        [
          18,
          132,
          18,
          134
        ],
        [
          18,
          133,
          18,
          135
        ],
        [
          18,
          134,
          18,
          136
        ],
        [
          18,
          135,
          18,
          137
        ],
        [
          18,
          136,
          18,
          138
        ],
        [
          18,
          137,
          18,
          139
        ],
        [
          18,
          138,
          18,
          140
        ],
        [
          18,
          139,
          18,
          141
        ],
        [
          18,
          140,
          18,
          142
        ],
        [
          18,
          141,
          18,
          143
        ],
        [
          18,
          142,
          18,
          144
        ],
        [
          18,
          143,
          18,
          145
        ],
        [
          18,
          144,
          18,
          146
        ],
        [
          18,
          145,
          18,
          147
        ],
        [
          18,
          146,
          18,
          148
        ],
        [
          18,
          147,
          18,
          149
        ],
        [
          18,
          148,
          18,
          150
        ],
        [
          18,
          149,
          18,
          151
        ],
        [
          18,
          150,
          18,
          152
        ],
        [
          18,
          151,
          18,
          153
        ],
        [
          18,
          152,
          18,
          154
        ],
        [
          18,
          153,
          18,
          155
        ],
        [
          18,
          154,
          18,
          156
        ],
        [
          18,
          155,
          18,
          157
        ],
        [
          18,
          156,
          18,
          158
        ],
        [
          18,
          157,
          18,
          159
        ],
        [
          18,
          158,
          18,
          160
        ],
        [
          18,
          159,
          18,
          161
        ],
        [
          18,
          160,
          18,
          162
        ],
        [
          18,
          161,
          18,
          163
        ],
        [
          18,
          162,
          18,
          164
        ],
        [
          18,
          163,
          18,
          165
        ],
        [
          18,
          164,
          18,
          166
        ],
        [
          18,
          165,
          18,
          167
        ],
        [
          18,
          166,
          18,
          168
        ],
        [
          18,
          167,
          18,
          169
        ],
        [
          18,
          168,
          18,
          170
        ],
        [
          18,
          169,
          18,
          171
        ],
        [
          18,
          170,
          18,
          172
        ],
        [
          18,
          171,
          18,
          173
        ],
        [
          18,
          172,
          18,
          174
        ],
        [
          18,
          173,
          18,
          175
        ],
        [
          18,
          174,
          18,
          176
        ],
        [
          18,
          175,
          18,
          177
        ],
        [
          18,
          176,
          18,
          178
        ],
        [
          18,
          177,
          18,
          179
        ],
        [
          18,
          178,
          18,
          180
        ],
        [
          18,
          179,
          18,
          181
        ],
        [
          18,
          180,
          18,
          182
        ],
        [
          18,
          181,
          18,
          183
        ],
        [
          18,
          182,
          18,
          184
        ],
        [
          18,
          183,
          18,
          185
        ],
        [
          18,
          184,
          18,
          186
        ],
        [
          18,
          185,
          18,
          187
        ],
        [
          18,
          186,
          18,
          188
        ],
        [
          18,
          187,
          18,
          189
        ],
        [
          18,
          188,
          18,
          190
        ],
        [
          18,
          189,
          18,
          191
        ],
        [
          18,
          190,
          18,
          192
        ],
        [
          18,
          191,
          18,
          193
        ],
        [
          18,
          192,
          18,
          194
        ],
        [
          18,
          193,
          18,
          195
        ],
        [
          18,
          194,
          18,
          196
        ],
        [
          18,
          195,
          18,
          197
        ],
        [
          18,
          196,
          18,
          198
        ],
        [
          18,
          197,
          18,
          199
        ],
        [
          18,
          198,
          18,
          200
        ],
        [
          18,
          199,
          18,
          201
        ],
        [
          18,
          200,
          18,
          202
        ],
        [
          18,
          201,
          18,
          203
        ],
        [
          18,
          202,
          18,
          204
        ],
        [
          18,
          203,
          18,
          205
        ],
        [
          18,
          204,
          18,
          206
        ],
        [
          18,
          205,
          18,
          207
        ],
        [
          18,
          206,
          18,
          208
        ],
        [
          18,
          207,
          18,
          209
        ],
        [
          18,
          208,
          18,
          210
        ],
        [
          18,
          209,
          18,
          211
        ],
        [
          18,
          210,
          18,
          212
        ],
        [
          18,
          211,
          18,
          213
        ],
        [
          18,
          212,
          18,
          214
        ],
        [
          18,
          213,
          18,
          215
        ],
        [
          18,
          214,
          18,
          216
        ],
        [
          18,
          215,
          18,
          217
        ],
        [
          18,
          216,
          18,
          218
        ],
        [
          18,
          217,
          18,
          219
        ],
        [
          18,
          218,
          18,
          220
        ],
        [
          18,
          219,
          18,
          221
        ],
        [
          18,
          220,
          18,
          222
        ],
        [
          18,
          221,
          18,
          223
        ],
        [
          18,
          222,
          18,
          224
        ],
        [
          18,
          223,
          18,
          225
        ],
        [
          18,
          224,
          18,
          226
        ],
        [
          18,
          225,
          18,
          227
        ],
        [
          18,
          226,
          18,
          228
        ],
        [
          18,
          227,
          18,
          229
        ],
        [
          18,
          228,
          18,
          230
        ],
        [
          18,
          229,
          18,
          231
        ],
        [
          18,
          230,
          18,
          232
        ],
        [
          18,
          231,
          18,
          233
        ],
        [
          18,
          232,
          18,
          234
        ],
        [
          18,
          233,
          18,
          235
        ],
        [
          18,
          234,
          18,
          236
        ],
        [
          18,
          235,
          18,
          237
        ],
        [
          18,
          236,
          18,
          238
        ],
        [
          18,
          237,
          18,
          239
        ],
        [
          18,
          238,
          18,
          240
        ],
        [
          18,
          239,
          18,
          241
        ],
        [
          18,
          240,
          18,
          242
        ],
        [
          18,
          241,
          18,
          243
        ],
        [
          18,
          242,
          18,
          244
        ],
        [
          18,
          243,
          18,
          245
        ],
        [
          18,
          244,
          18,
          246
        ],
        [
          18,
          245,
          18,
          247
        ],
        [
          18,
          246,
          18,
          248
        ],
        [
          18,
          247,
          18,
          249
        ],
        [
          18,
          248,
          18,
          250
        ],
        [
          18,
          249,
          18,
          251
        ],
        [
          18,
          250,
          18,
          252
        ],
        [
          18,
          251,
          18,
          253
        ],
        [
          18,
          252,
          18,
          254
        ],
        [
          18,
          253,
          18,
          255
        ],
        [
          18,
          254,
          18,
          256
        ],
        [
          18,
          255,
          18,
          257
        ],
        [
          18,
          256,
          18,
          258
        ],
        [
          18,
          257,
          18,
          259
        ],
        [
          18,
          258,
          18,
          260
        ],
        [
          18,
          259,
          18,
          261
        ],
        [
          18,
          260,
          18,
          262
        ],
        [
          18,
          261,
          18,
          263
        ],
        [
          18,
          262,
          18,
          264
        ],
        [
          18,
          263,
          18,
          265
        ],
        [
          18,
          264,
          18,
          266
        ],
        [
          18,
          265,
          18,
          267
        ],
        [
          18,
          266,
          18,
          268
        ],
        [
          18,
          267,
          18,
          269
        ],
        [
          18,
          268,
          18,
          270
        ],
        [
          18,
          269,
          18,
          271
        ],
        [
          18,
          270,
          18,
          272
        ],
        [
          18,
          271,
          18,
          273
        ],
        [
          18,
          272,
          18,
          274
        ],
        [
          18,
          273,
          18,
          275
        ],
        [
          18,
          274,
          18,
          276
        ],
        [
          18,
          275,
          18,
          277
        ],
        [
          18,
          276,
          18,
          278
        ],
        [
          18,
          277,
          18,
          279
        ],
        [
          18,
          278,
          18,
          280
        ],
        [
          18,
          279,
          18,
          281
        ],
        [
          18,
          280,
          18,
          282
        ],
        [
          18,
          281,
          18,
          283
        ],
        [
          18,
          282,
          18,
          284
        ],
        [
          18,
          283,
          18,
          285
        ],
        [
          18,
          284,
          18,
          286
        ],
        [
          18,
          285,
          18,
          287
        ],
        [
          18,
          286,
          18,
          288
        ],
        [
          18,
          287,
          18,
          289
        ],
        [
          18,
          288,
          18,
          290
        ],
        [
          18,
          289,
          18,
          291
        ],
        [
          18,
          290,
          18,
          292
        ],
        [
          18,
          291,
          18,
          293
        ],
        [
          18,
          292,
          18,
          294
        ],
        [
          18,
          293,
          18,
          295
        ],
        [
          18,
          294,
          18,
          296
        ],
        [
          18,
          295,
          18,
          297
        ],
        [
          18,
          296,
          18,
          298
        ],
        [
          18,
          297,
          18,
          299
        ],
        [
          18,
          298,
          18,
          300
        ],
        [
          18,
          299,
          18,
          301
        ],
        [
          18,
          300,
          18,
          302
        ],
        [
          18,
          301,
          18,
          303
        ],
        [
          18,
          302,
          18,
          304
        ],
        [
          18,
          303,
          18,
          305
        ],
        [
          18,
          304,
          18,
          306
        ],
        [
          18,
          305,
          18,
          307
        ],
        [
          18,
          306,
          18,
          308
        ],
        [
          18,
          307,
          18,
          309
        ],
        [
          18,
          308,
          18,
          310
        ],
        [
          18,
          309,
          18,
          311
        ],
        [
          18,
          310,
          18,
          312
        ],
        [
          18,
          311,
          18,
          313
        ],
        [
          18,
          312,
          18,
          314
        ],
        [
          18,
          313,
          18,
          315
        ],
        [
          18,
          314,
          18,
          316
        ],
        [
          18,
          315,
          18,
          317
        ],
        [
          18,
          316,
          18,
          318
        ],
        [
          18,
          317,
          18,
          319
        ],
        [
          18,
          318,
          18,
          320
        ],
        [
          18,
          319,
          18,
          321
        ],
        [
          18,
          320,
          18,
          322
        ],
        [
          18,
          321,
          18,
          323
        ],
        [
          18,
          322,
          18,
          324
        ],
        [
          18,
          323,
          18,
          325
        ],
        [
          18,
          324,
          18,
          326
        ],
        [
          18,
          325,
          18,
          327
        ],
        [
          18,
          326,
          18,
          328
        ],
        [
          18,
          327,
          18,
          329
        ],
        [
          18,
          328,
          18,
          330
        ],
        [
          18,
          329,
          18,
          331
        ],
        [
          18,
          330,
          18,
          332
        ],
        [
          18,
          331,
          18,
          333
        ],
        [
          18,
          332,
          18,
          334
        ],
        [
          18,
          333,
          18,
          335
        ],
        [
          18,
          334,
          18,
          336
        ],
        [
          18,
          335,
          18,
          337
        ],
        [
          18,
          336,
          18,
          338
        ],
        [
          18,
          337,
          18,
          339
        ],
        [
          18,
          338,
          18,
          340
        ],
        [
          18,
          339,
          18,
          341
        ],
        [
          18,
          340,
          18,
          342
        ],
        [
          18,
          341,
          18,
          343
        ],
        [
          18,
          342,
          18,
          344
        ],
        [
          18,
          343,
          18,
          345
        ],
        [
          18,
          344,
          18,
          346
        ],
        [
          18,
          345,
          18,
          347
        ],
        [
          18,
          346,
          18,
          348
        ],
        [
          18,
          347,
          18,
          349
        ],
        [
          18,
          348,
          18,
          350
        ],
        [
          18,
          349,
          18,
          351
        ],
        [
          18,
          350,
          18,
          352
        ],
        [
          18,
          351,
          18,
          353
        ],
        [
          18,
          352,
          18,
          354
        ],
        [
          18,
          353,
          18,
          355
        ],
        [
          18,
          354,
          18,
          356
        ],
        [
          18,
          355,
          18,
          357
        ],
        [
          18,
          356,
          18,
          358
        ],
        [
          18,
          357,
          18,
          359
        ],
        [
          18,
          358,
          18,
          360
        ],
        [
          18,
          359,
          18,
          361
        ],
        [
          18,
          360,
          18,
          362
        ],
        [
          18,
          361,
          18,
          363
        ],
        [
          18,
          362,
          18,
          364
        ],
        [
          18,
          363,
          18,
          365
        ],
        [
          18,
          364,
          18,
          366
        ],
        [
          18,
          365,
          18,
          367
        ],
        [
          18,
          366,
          18,
          368
        ],
        [
          18,
          367,
          18,
          369
        ],
        [
          18,
          368,
          18,
          370
        ],
        [
          18,
          369,
          18,
          371
        ],
        [
          18,
          370,
          18,
          372
        ],
        [
          18,
          371,
          18,
          373
        ],
        [
          18,
          372,
          18,
          374
        ],
        [
          18,
          373,
          18,
          375
        ],
        [
          18,
          374,
          18,
          376
        ],
        [
          18,
          375,
          18,
          377
        ],
        [
          18,
          376,
          18,
          378
        ],
        [
          18,
          377,
          18,
          379
        ],
        [
          18,
          378,
          18,
          380
        ],
        [
          18,
          379,
          18,
          381
        ],
        [
          18,
          380,
          18,
          382
        ],
        [
          18,
          381,
          18,
          383
        ],
        [
          18,
          382,
          18,
          384
        ],
        [
          18,
          383,
          18,
          385
        ],
        [
          18,
          384,
          18,
          386
        ],
        [
          18,
          385,
          18,
          387
        ],
        [
          18,
          386,
          18,
          388
        ],
        [
          18,
          387,
          18,
          389
        ],
        [
          18,
          388,
          18,
          390
        ],
        [
          18,
          389,
          18,
          391
        ],
        [
          18,
          390,
          18,
          392
        ],
        [
          18,
          391,
          18,
          393
        ],
        [
          18,
          392,
          18,
          394
        ],
        [
          18,
          393,
          18,
          395
        ],
        [
          18,
          394,
          18,
          396
        ],
        [
          18,
          395,
          18,
          397
        ],
        [
          18,
          396,
          18,
          398
        ],
        [
          18,
          397,
          18,
          399
        ],
        [
          18,
          398,
          18,
          400
        ],
        [
          18,
          399,
          18,
          401
        ],
        [
          18,
          400,
          18,
          402
        ],
        [
          18,
          401,
          18,
          403
        ],
        [
          18,
          402,
          18,
          404
        ],
        [
          18,
          403,
          18,
          405
        ],
        [
          18,
          404,
          18,
          406
        ],
        [
          18,
          405,
          18,
          407
        ],
        [
          18,
          406,
          18,
          408
        ],
        [
          18,
          407,
          18,
          409
        ],
        [
          18,
          408,
          18,
          410
        ],
        [
          18,
          409,
          18,
          411
        ],
        [
          18,
          410,
          18,
          412
        ],
        [
          18,
          411,
          18,
          413
        ],
        [
          18,
          412,
          18,
          414
        ],
        [
          18,
          413,
          18,
          415
        ],
        [
          18,
          414,
          18,
          416
        ],
        [
          18,
          415,
          18,
          417
        ],
        [
          18,
          416,
          18,
          418
        ],
        [
          18,
          417,
          18,
          419
        ],
        [
          18,
          418,
          18,
          420
        ],
        [
          18,
          419,
          18,
          421
        ],
        [
          18,
          420,
          18,
          422
        ],
        [
          18,
          421,
          18,
          423
        ],
        [
          18,
          422,
          18,
          424
        ],
        [
          18,
          423,
          18,
          425
        ],
        [
          18,
          424,
          18,
          426
        ],
        [
          18,
          425,
          18,
          427
        ],
        [
          18,
          426,
          18,
          428
        ],
        [
          18,
          427,
          18,
          429
        ],
        [
          18,
          428,
          18,
          430
        ],
        [
          18,
          429,
          18,
          431
        ],
        [
          18,
          430,
          18,
          432
        ],
        [
          18,
          431,
          18,
          433
        ],
        [
          18,
          432,
          18,
          434
        ],
        [
          18,
          433,
          18,
          435
        ],
        [
          18,
          434,
          18,
          436
        ],
        [
          18,
          435,
          18,
          437
        ],
        [
          18,
          436,
          18,
          438
        ],
        [
          18,
          437,
          18,
          439
        ],
        [
          18,
          438,
          18,
          440
        ],
        [
          18,
          439,
          18,
          441
        ],
        [
          18,
          440,
          18,
          442
        ],
        [
          18,
          441,
          18,
          443
        ],
        [
          18,
          442,
          18,
          444
        ],
        [
          18,
          443,
          18,
          445
        ],
        [
          18,
          444,
          18,
          446
        ],
        [
          18,
          445,
          18,
          447
        ],
        [
          18,
          446,
          18,
          448
        ],
        [
          18,
          447,
          18,
          449
        ],
        [
          18,
          448,
          18,
          450
        ],
        [
          18,
          449,
          18,
          451
        ],
        [
          18,
          450,
          18,
          452
        ],
        [
          18,
          451,
          18,
          453
        ],
        [
          18,
          452,
          18,
          454
        ],
        [
          18,
          453,
          18,
          455
        ],
        [
          18,
          454,
          18,
          456
        ],
        [
          18,
          455,
          18,
          457
        ],
        [
          18,
          456,
          18,
          458
        ],
        [
          18,
          457,
          18,
          459
        ],
        [
          18,
          458,
          18,
          460
        ],
        [
          18,
          459,
          18,
          461
        ],
        [
          18,
          460,
          18,
          462
        ],
        [
          18,
          461,
          18,
          463
        ],
        [
          18,
          462,
          18,
          464
        ],
        [
          18,
          463,
          18,
          465
        ],
        [
          18,
          464,
          18,
          466
        ],
        [
          18,
          465,
          18,
          467
        ],
        [
          18,
          466,
          18,
          468
        ],
        [
          18,
          467,
          18,
          469
        ],
        [
          18,
          468,
          18,
          470
        ],
        [
          18,
          469,
          18,
          471
        ],
        [
          18,
          470,
          18,
          472
        ],
        [
          18,
          471,
          18,
          473
        ],
        [
          18,
          472,
          18,
          474
        ],
        [
          18,
          473,
          18,
          475
        ],
        [
          18,
          474,
          18,
          476
        ],
        [
          18,
          475,
          18,
          477
        ],
        [
          18,
          476,
          18,
          478
        ],
        [
          18,
          477,
          18,
          479
        ],
        [
          18,
          478,
          18,
          480
        ],
        [
          18,
          479,
          18,
          481
        ],
        [
          18,
          480,
          18,
          482
        ],
        [
          18,
          481,
          18,
          483
        ],
        [
          18,
          482,
          18,
          484
        ],
        [
          18,
          483,
          18,
          485
        ],
        [
          18,
          484,
          18,
          486
        ],
        [
          18,
          485,
          18,
          487
        ],
        [
          18,
          486,
          18,
          488
        ],
        [
          18,
          487,
          18,
          489
        ],
        [
          18,
          488,
          18,
          490
        ],
        [
          18,
          489,
          18,
          491
        ],
        [
          18,
          490,
          18,
          492
        ],
        [
          18,
          491,
          18,
          493
        ],
        [
          18,
          492,
          18,
          494
        ],
        [
          18,
          493,
          18,
          495
        ],
        [
          18,
          494,
          18,
          496
        ],
        [
          18,
          495,
          18,
          497
        ],
        [
          18,
          496,
          18,
          498
        ],
        [
          18,
          497,
          18,
          499
        ],
        [
          18,
          498,
          18,
          500
        ],
        [
          18,
          499,
          18,
          501
        ],
        [
          18,
          500,
          18,
          502
        ],
        [
          18,
          501,
          18,
          503
        ],
        [
          18,
          502,
          18,
          504
        ],
        [
          18,
          503,
          18,
          505
        ],
        [
          18,
          504,
          18,
          506
        ],
        [
          18,
          505,
          18,
          507
        ],
        [
          18,
          506,
          18,
          508
        ],
        [
          18,
          507,
          18,
          509
        ],
        [
          18,
          508,
          18,
          510
        ],
        [
          18,
          509,
          18,
          511
        ],
        [
          18,
          510,
          18,
          512
        ],
        [
          18,
          511,
          18,
          513
        ],
        [
          18,
          512,
          18,
          514
        ],
        [
          18,
          513,
          18,
          515
        ],
        [
          18,
          514,
          18,
          516
        ],
        [
          18,
          515,
          18,
          517
        ],
        [
          18,
          516,
          18,
          518
        ],
        [
          18,
          517,
          18,
          519
        ],
        [
          18,
          518,
          18,
          520
        ],
        [
          18,
          519,
          18,
          521
        ],
        [
          18,
          520,
          18,
          522
        ],
        [
          18,
          521,
          18,
          523
        ],
        [
          18,
          522,
          18,
          524
        ],
        [
          18,
          523,
          18,
          525
        ],
        [
          18,
          524,
          18,
          526
        ],
        [
          18,
          525,
          18,
          527
        ],
        [
          18,
          526,
          18,
          528
        ],
        [
          18,
          527,
          18,
          529
        ],
        [
          18,
          528,
          18,
          530
        ],
        [
          18,
          529,
          18,
          531
        ],
        [
          18,
          530,
          18,
          532
        ],
        [
          18,
          531,
          18,
          533
        ],
        [
          18,
          532,
          18,
          534
        ],
        [
          18,
          533,
          18,
          535
        ],
        [
          18,
          534,
          18,
          536
        ],
        [
          18,
          535,
          18,
          537
        ],
        [
          18,
          536,
          18,
          538
        ],
        [
          18,
          537,
          18,
          539
        ],
        [
          18,
          538,
          18,
          540
        ],
        [
          18,
          539,
          18,
          541
        ],
        [
          18,
          540,
          18,
          542
        ],
        [
          18,
          541,
          18,
          543
        ],
        [
          18,
          542,
          18,
          544
        ],
        [
          18,
          543,
          18,
          545
        ],
        [
          18,
          544,
          18,
          546
        ],
        [
          18,
          545,
          18,
          547
        ],
        [
          18,
          546,
          18,
          548
        ],
        [
          18,
          547,
          18,
          549
        ],
        [
          18,
          548,
          18,
          550
        ],
        [
          18,
          549,
          18,
          551
        ],
        [
          18,
          550,
          18,
          552
        ],
        [
          18,
          551,
          18,
          553
        ],
        [
          18,
          552,
          18,
          554
        ],
        [
          18,
          553,
          18,
          555
        ],
        [
          18,
          554,
          18,
          556
        ],
        [
          18,
          555,
          18,
          557
        ],
        [
          18,
          556,
          18,
          558
        ],
        [
          18,
          557,
          18,
          559
        ],
        [
          18,
          558,
          18,
          560
        ],
        [
          18,
          559,
          18,
          561
        ],
        [
          18,
          560,
          18,
          562
        ],
        [
          18,
          561,
          18,
          563
        ],
        [
          18,
          562,
          18,
          564
        ],
        [
          18,
          563,
          18,
          565
        ],
        [
          18,
          564,
          18,
          566
        ],
        [
          18,
          565,
          18,
          567
        ],
        [
          18,
          566,
          18,
          568
        ],
        [
          18,
          567,
          18,
          569
        ],
        [
          18,
          568,
          18,
          570
        ],
        [
          18,
          569,
          18,
          571
        ],
        [
          18,
          570,
          18,
          572
        ],
        [
          18,
          571,
          18,
          573
        ],
        [
          18,
          572,
          18,
          574
        ],
        [
          18,
          573,
          18,
          575
        ],
        [
          18,
          574,
          18,
          576
        ],
        [
          18,
          575,
          18,
          577
        ],
        [
          18,
          576,
          18,
          578
        ],
        [
          18,
          577,
          18,
          579
        ],
        [
          18,
          578,
          18,
          580
        ],
        [
          18,
          579,
          18,
          581
        ],
        [
          18,
          580,
          18,
          582
        ],
        [
          18,
          581,
          18,
          583
        ],
        [
          18,
          582,
          18,
          584
        ],
        [
          18,
          583,
          18,
          585
        ],
        [
          18,
          584,
          18,
          586
        ],
        [
          18,
          585,
          18,
          587
        ],
        [
          18,
          586,
          18,
          588
        ],
        [
          18,
          587,
          18,
          589
        ],
        [
          18,
          588,
          18,
          590
        ],
        [
          18,
          589,
          18,
          591
        ],
        [
          18,
          590,
          18,
          592
        ],
        [
          18,
          591,
          18,
          593
        ],
        [
          18,
          592,
          18,
          594
        ],
        [
          18,
          593,
          18,
          595
        ],
        [
          18,
          594,
          18,
          596
        ],
        [
          18,
          595,
          18,
          597
        ],
        [
          18,
          596,
          18,
          598
        ],
        [
          18,
          597,
          18,
          599
        ],
        [
          18,
          598,
          18,
          600
        ],
        [
          18,
          599,
          18,
          601
        ],
        [
          18,
          600,
          18,
          602
        ],
        [
          18,
          601,
          18,
          603
        ],
        [
          18,
          602,
          18,
          604
        ],
        [
          18,
          603,
          18,
          605
        ],
        [
          18,
          604,
          18,
          606
        ],
        [
          18,
          605,
          18,
          607
        ],
        [
          18,
          606,
          18,
          608
        ],
        [
          18,
          607,
          18,
          609
        ],
        [
          18,
          608,
          18,
          610
        ],
        [
          18,
          609,
          18,
          611
        ],
        [
          18,
          610,
          18,
          612
        ],
        [
          18,
          611,
          18,
          613
        ],
        [
          18,
          612,
          18,
          614
        ],
        [
          18,
          613,
          18,
          615
        ],
        [
          18,
          614,
          18,
          616
        ],
        [
          18,
          615,
          18,
          617
        ],
        [
          18,
          616,
          18,
          618
        ],
        [
          18,
          617,
          18,
          619
        ],
        [
          18,
          618,
          18,
          620
        ],
        [
          18,
          619,
          18,
          621
        ],
        [
          18,
          620,
          18,
          622
        ],
        [
          18,
          621,
          18,
          623
        ],
        [
          18,
          622,
          18,
          624
        ],
        [
          18,
          623,
          18,
          625
        ],
        [
          18,
          624,
          18,
          626
        ],
        [
          18,
          625,
          18,
          627
        ],
        [
          18,
          626,
          18,
          628
        ],
        [
          18,
          627,
          18,
          629
        ],
        [
          18,
          628,
          18,
          630
        ],
        [
          18,
          629,
          18,
          631
        ],
        [
          18,
          630,
          18,
          632
        ],
        [
          18,
          631,
          18,
          633
        ],
        [
          18,
          632,
          18,
          634
        ],
        [
          18,
          633,
          18,
          635
        ],
        [
          18,
          634,
          18,
          636
        ],
        [
          18,
          635,
          18,
          637
        ],
        [
          18,
          636,
          18,
          638
        ],
        [
          18,
          637,
          18,
          639
        ],
        [
          18,
          638,
          18,
          640
        ],
        [
          18,
          639,
          18,
          641
        ],
        [
          18,
          640,
          18,
          642
        ],
        [
          18,
          641,
          18,
          643
        ],
        [
          18,
          642,
          18,
          644
        ],
        [
          18,
          643,
          18,
          645
        ],
        [
          18,
          644,
          18,
          646
        ],
        [
          18,
          645,
          18,
          647
        ],
        [
          18,
          646,
          18,
          648
        ],
        [
          18,
          647,
          18,
          649
        ],
        [
          18,
          648,
          18,
          650
        ],
        [
          18,
          649,
          18,
          651
        ],
        [
          18,
          650,
          18,
          652
        ],
        [
          18,
          651,
          18,
          653
        ],
        [
          18,
          652,
          18,
          654
        ],
        [
          18,
          653,
          18,
          655
        ],
        [
          18,
          654,
          18,
          656
        ],
        [
          18,
          655,
          18,
          657
        ],
        [
          18,
          656,
          18,
          658
        ],
        [
          18,
          657,
          18,
          659
        ],
        [
          18,
          658,
          18,
          660
        ],
        [
          18,
          659,
          18,
          661
        ],
        [
          18,
          660,
          18,
          662
        ],
        [
          18,
          661,
          18,
          663
        ],
        [
          18,
          662,
          18,
          664
        ],
        [
          18,
          663,
          18,
          665
        ],
        [
          18,
          664,
          18,
          666
        ],
        [
          18,
          665,
          18,
          667
        ],
        [
          18,
          666,
          18,
          668
        ],
        [
          18,
          667,
          18,
          669
        ],
        [
          18,
          668,
          18,
          670
        ],
        [
          18,
          669,
          18,
          671
        ],
        [
          18,
          670,
          18,
          672
        ],
        [
          18,
          671,
          18,
          673
        ],
        [
          18,
          672,
          18,
          674
        ],
        [
          18,
          673,
          18,
          675
        ],
        [
          18,
          674,
          18,
          676
        ],
        [
          18,
          675,
          18,
          677
        ],
        [
          18,
          676,
          18,
          678
        ],
        [
          18,
          677,
          18,
          679
        ],
        [
          18,
          678,
          18,
          680
        ],
        [
          18,
          679,
          18,
          681
        ],
        [
          18,
          680,
          18,
          682
        ],
        [
          18,
          681,
          18,
          683
        ],
        [
          18,
          682,
          18,
          684
        ],
        [
          18,
          683,
          18,
          685
        ],
        [
          18,
          684,
          18,
          686
        ],
        [
          18,
          685,
          18,
          687
        ],
        [
          18,
          686,
          18,
          688
        ],
        [
          18,
          687,
          18,
          689
        ],
        [
          18,
          688,
          18,
          690
        ],
        [
          18,
          689,
          18,
          691
        ],
        [
          18,
          690,
          18,
          692
        ],
        [
          18,
          691,
          18,
          693
        ],
        [
          18,
          692,
          18,
          694
        ],
        [
          18,
          693,
          18,
          695
        ],
        [
          18,
          694,
          18,
          696
        ],
        [
          18,
          695,
          18,
          697
        ],
        [
          18,
          696,
          18,
          698
        ],
        [
          18,
          697,
          18,
          699
        ],
        [
          18,
          698,
          18,
          700
        ],
        [
          18,
          699,
          18,
          701
        ],
        [
          18,
          700,
          18,
          702
        ],
        [
          18,
          701,
          18,
          703
        ],
        [
          18,
          702,
          18,
          704
        ],
        [
          18,
          703,
          18,
          705
        ],
        [
          18,
          704,
          18,
          706
        ],
        [
          18,
          705,
          18,
          707
        ],
        [
          18,
          706,
          18,
          708
        ],
        [
          18,
          707,
          18,
          709
        ],
        [
          18,
          708,
          18,
          710
        ],
        [
          18,
          709,
          18,
          711
        ],
        [
          18,
          710,
          18,
          712
        ],
        [
          18,
          711,
          18,
          713
        ],
        [
          18,
          712,
          18,
          714
        ],
        [
          18,
          713,
          18,
          715
        ],
        [
          18,
          714,
          18,
          716
        ],
        [
          18,
          715,
          18,
          717
        ],
        [
          18,
          716,
          18,
          718
        ],
        [
          18,
          717,
          18,
          719
        ],
        [
          18,
          718,
          18,
          720
        ],
        [
          18,
          719,
          18,
          721
        ],
        [
          18,
          720,
          18,
          722
        ],
        [
          18,
          721,
          18,
          723
        ],
        [
          18,
          722,
          18,
          724
        ],
        [
          18,
          723,
          18,
          725
        ],
        [
          18,
          724,
          18,
          726
        ],
        [
          18,
          725,
          18,
          727
        ],
        [
          18,
          726,
          18,
          728
        ],
        [
          18,
          727,
          18,
          729
        ],
        [
          18,
          728,
          18,
          730
        ],
        [
          18,
          729,
          18,
          731
        ],
        [
          18,
          730,
          18,
          732
        ],
        [
          18,
          731,
          18,
          733
        ],
        [
          18,
          732,
          18,
          734
        ],
        [
          18,
          733,
          18,
          735
        ],
        [
          18,
          734,
          18,
          736
        ],
        [
          18,
          735,
          18,
          737
        ],
        [
          18,
          736,
          18,
          738
        ],
        [
          18,
          737,
          18,
          739
        ],
        [
          18,
          738,
          18,
          740
        ],
        [
          18,
          739,
          18,
          741
        ],
        [
          18,
          740,
          18,
          742
        ],
        [
          18,
          741,
          18,
          743
        ],
        [
          18,
          742,
          18,
          744
        ],
        [
          18,
          743,
          18,
          745
        ],
        [
          18,
          744,
          18,
          746
        ],
        [
          18,
          745,
          18,
          747
        ],
        [
          18,
          746,
          18,
          748
        ],
        [
          18,
          747,
          18,
          749
        ],
        [
          18,
          748,
          18,
          750
        ],
        [
          18,
          749,
          18,
          751
        ],
        [
          18,
          750,
          18,
          752
        ],
        [
          18,
          751,
          18,
          753
        ],
        [
          18,
          752,
          18,
          754
        ],
        [
          18,
          753,
          18,
          755
        ],
        [
          18,
          754,
          18,
          756
        ],
        [
          18,
          755,
          18,
          757
        ],
        [
          18,
          756,
          18,
          758
        ],
        [
          18,
          757,
          18,
          759
        ],
        [
          18,
          758,
          18,
          760
        ],
        [
          18,
          759,
          18,
          761
        ],
        [
          18,
          760,
          18,
          762
        ],
        [
          18,
          761,
          18,
          763
        ],
        [
          18,
          762,
          18,
          764
        ],
        [
          18,
          763,
          18,
          765
        ],
        [
          18,
          764,
          18,
          766
        ],
        [
          18,
          765,
          18,
          767
        ],
        [
          18,
          766,
          18,
          768
        ],
        [
          18,
          767,
          18,
          769
        ],
        [
          18,
          768,
          18,
          770
        ],
        [
          18,
          769,
          18,
          771
        ],
        [
          18,
          770,
          18,
          772
        ],
        [
          18,
          771,
          18,
          773
        ],
        [
          18,
          772,
          18,
          774
        ],
        [
          18,
          773,
          18,
          775
        ],
        [
          18,
          774,
          18,
          776
        ],
        [
          18,
          775,
          18,
          777
        ],
        [
          18,
          776,
          18,
          778
        ],
        [
          18,
          777,
          18,
          779
        ],
        [
          18,
          778,
          18,
          780
        ],
        [
          18,
          779,
          18,
          781
        ],
        [
          18,
          780,
          18,
          782
        ],
        [
          18,
          781,
          18,
          783
        ],
        [
          18,
          782,
          18,
          784
        ],
        [
          18,
          783,
          18,
          785
        ],
        [
          18,
          784,
          18,
          786
        ],
        [
          18,
          785,
          18,
          787
        ],
        [
          18,
          786,
          19,
          787
        ],
        [
          -1,
          -1,
          -1,
          -1
        ],
        [
          -1,
          -1,
          -1,
          -1
        ],
        [
          -1,
          -1,
          -1,
          -1
        ],
        [
          -1,
          -1,
          -1,
          -1
        ],
        [
          -1,
          -1,
          -1,
          -1
        ],
        [
          -1,
          -1,
          -1,
          -1
        ],
        [
          -1,
          -1,
          -1,
          -1
        ],
        [
          -1,
          -1,
          -1,
          -1
        ],
        [
          -1,
          -1,
          -1,
          -1
        ],
        [
          -1,
          -1,
          -1,
          -1
        ],
        [
          -1,
          -1,
          -1,
          -1
        ],
        [
          -1,
          -1,
          -1,
          -1
        ]
      ],
      "loop": [
        0,
        0,
        0,
        0,
        0,
        0,
        0,
        0,
        0,
        0,
        0,
        0,
        0,
        0,
        0,
        0,
        0,
        0,
        0,
        0,
        0,
        0,
        0,
        0,
        0,
        0,
        0,
        0,
        0,
        0,
        0,
        0,
        0,
        0,
        0,
        0,
        0,
        0,
        0,
        0,
        0,
        0,
        0,
        0,
        0,
        0,
        0,
        0,
        0,
        0,
        0,
        0,
        0,
        0,
        0,
        0,
        0,
        0,
        0,
        0,
        0,
        0,
        0,
        0,
        0,
        0,
        0,
        0,
        0,
        0,
        0,
        0,
        0,
        0,
        0,
        0,
        0,
        0,
        0,
        0,
        0,
        0,
        0,
        0,
        0,
        0,
        0,
        0,
        0,
        0,
        0,
        0,
        0,
        0,
        0,
        0,
        0,
        0,
        0,
        0,
        0,
        0,
        0,
        0,
        0,
        0,
        0,
        0,
        0,
        0,
        0,
        0,
        0,
        0,
        0,
        0,
        0,
        0,
        0,
        0,
        0,
        0,
        0,
        0,
        0,
        0,
        0,
        0,
        0,
        0,
        0,
        0,
        0,
        0,
        0,
        0,
        0,
        0,
        0,
        0,
        0,
        0,
        0,
        0,
        0,
        0,
        0,
        0,
        0,
        0,
        0,
        0,
        0,
        0,
        0,
        0,
        0,
        0,
        0,
        0,
        0,
        0,
        0,
        0,
        0,
        0,
        0,
        0,
        0,
        0,
        0,
        0,
        0,
        0,
        0,
        0,
        0,
        0,
        0,
        0,
        0,
        0,
        0,
        0,
        0,
        0,
        0,
        0,
        0,
        0,
        0,
        0,
        0,
        0,
        0,
        0,
        0,
        0,
        0,
        0,
        0,
        0,
        0,
        0,
        0,
        0,
        0,
        0,
        0,
        0,
        0,
        0,
        0,
        0,
        0,
        0,
        0,
        0,
        0,
        0,
        0,
        0,
        0,
        0,
        0,
        0,
        0,
        0,
        0,
        0,
        0,
        0,
        0,
        0,
        0,
        0,
        0,
        0,
        0,
        0,
        0,
        0,
        0,
        0,
        0,
        0,
        0,
        0,
        0,
        0,
        0,
        0,
        0,
        0,
        0,
        0,
        0,
        0,
        0,
        0,
        0,
        0,
        0,
        0,
        0,
        0,
        0,
        0,
        0,
        0,
        0,
        0,
        0,
        0,
        0,
        0,
        0,
        0,
        0,
        0,
        0,
        0,
        0,
        0,
        0,
        0,
        0,
        0,
        0,
        0,
        0,
        0,
        0,
        0,
        0,
        0,
        0,
        0,
        0,
        0,
        0,
        0,
        0,
        0,
        0,
        0,
        0,
        0,
        0,
        0,
        0,
        0,
        0,
        0,
        0,
        0,
        0,
        0,
        0,
        0,
        0,
        0,
        0,
        0,
        0,
        0,
        0,
        0,
        0,
        0,
        0,
        0,
        0,
        0,
        0,
        0,
        0,
        0,
        0,
        0,
        0,
        0,
        0,
        0,
        0,
        0,
        0,
        0,
        0,
        0,
        0,
        0,
        0,
        0,
        0,
        0,
        0,
        0,
        0,
        0,
        0,
        0,
        0,
        0,
        0,
        0,
        0,
        0,
        0,
        0,
        0,
        0,
        0,
        0,
        0,
        0,
        0,
        0,
        0,
        0,
        0,
        0,
        0,
        0,
        0,
        0,
        0,
        0,
        0,
        0,
        0,
        0,
        0,
        0,
        0,
        0,
        0,
        0,
        0,
        0,
        0,
        0,
        0,
        0,
        0,
        0,
        0,
        0,
        0,
        0,
        0,
        0,
        0,
        0,
        0,
        0,
        0,
        0,
        0,
        0,
        0,
        0,
        0,
        0,
        0,
        0,
        0,
        0,
        0,
        0,
        0,
        0,
        0,
        0,
        0,
        0,
        0,
        0,
        0,
        0,
        0,
        0,
        0,
        0,
        0,
        0,
        0,
        0,
        0,
        0,
        0,
        0,
        0,
        0,
        0,
        0,
        0,
        0,
        0,
        0,
        0,
        0,
        0,
        0,
        0,
        0,
        0,
        0,
        0,
        0,
        0,
        0,
        0,
        0,
        0,
        0,
        0,
        0,
        0,
        0,
        0,
        0,
        0,
        0,
        0,
        0,
        0,
        0,
        0,
        0,
        0,
        0,
        0,
        0,
        0,
        0,
        0,
        0,
        0,
        0,
        0,
        0,
        0,
        0,
        0,
        0,
        0,
        0,
        0,
        0,
        0,
        0,
        0,
        0,
        0,
        0,
        0,
        0,
        0,
        0,
        0,
        0,
        0,
        0,
        0,
        0,
        0,
        0,
        0,
        0,
        0,
        0,
        0,
        0,
        0,
        0,
        0,
        0,
        0,
        0,
        0,
        0,
        0,
        0,
        0,
        0,
        0,
        0,
        0,
        0,
        0,
        0,
        0,
        0,
        0,
        0,
        0,
        0,
        0,
        0,
        0,
        0,
        0,
        0,
        0,
        0,
        0,
        0,
        0,
        0,
        0,
        0,
        0,
        0,
        0,
        0,
        0,
        0,
        0,
        0,
        0,
        0,
        0,
        0,
        0,
        0,
        0,
        0,
        0,
        0,
        0,
        0,
        0,
        0,
        0,
        0,
        0,
        0,
        0,
        0,
        0,
        0,
        0,
        0,
        0,
        0,
        0,
        0,
        0,
        0,
        0,
        0,
        0,
        0,
        0,
        0,
        0,
        0,
        0,
        0,
        0,
        0,
        0,
        0,
        0,
        0,
        0,
        0,
        0,
        0,
        0,
        0,
        0,
        0,
        0,
        0,
        0,
        0,
        0,
        0,
        0,
        0,
        0,
        0,
        0,
        0,
        0,
        0,
        0,
        0,
        0,
        0,
        0,
        0,
        0,
        0,
        0,
        0,
        0,
        0,
        0,
        0,
        0,
        0,
        0,
        0,
        0,
        0,
        0,
        0,
        0,
        0,
        0,
        0,
        0,
        0,
        0,
        0,
        0,
        0,
        0,
        0,
        0,
        0,
        0,
        0,
        0,
        0,
        0,
        0,
        0,
        0,
        0,
        0,
        0,
        0,
        0,
        0,
        0,
        0,
        0,
        0,
        0,
        0,
        0,
        0,
        0,
        0,
        0,
        0,
        0,
        0,
        0,
        0,
        0,
        0,
        0,
        0,
        0,
        0,
        0,
        0,
        0,
        0,
        0,
        0,
        0,
        0,
        0,
        0,
        0,
        0,
        0,
        0,
        0,
        0,
        0,
        0,
        0,
        0,
        0,
        0,
        0,
        0,
        0,
        0,
        0,
        0,
        0,
        0,
        0,
        0,
        0,
        0,
        0,
        0,
        0,
        0,
        0,
        0,
        0,
        0,
        0,
        0,
        0,
        0,
        0,
        0,
        0,
        0,
        0,
        0,
        0,
        0,
        0,
        0,
        0,
        0,
        0,
        0,
        0,
        0,
        0,
        0,
        0,
        0,
        0,
        0,
        0,
        0,
        0,
        0,
        0,
        0,
        0,
        0,
        0,
        0,
        0,
        0
      ],
      "skip": [
        0,
        0,
        0,
        0,
        0,
        0,
        0,
        0,
        0,
        0,
        0,
        0,
        0,
        0,
        0,
        0,
        0,
        0,
        0,
        0,
        0,
        0,
        0,
        0,
        0,
        0,
        0,
        0,
        0,
        0,
        0,
        0,
        0,
        0,
        0,
        0,
        0,
        0,
        0,
        0,
        0,
        0,
        0,
        0,
        0,
        0,
        0,
        0,
        0,
        0,
        0,
        0,
        0,
        0,
        0,
        0,
        0,
        0,
        0,
        0,
        0,
        0,
        0,
        0,
        0,
        0,
        0,
        0,
        0,
        0,
        0,
        0,
        0,
        0,
        0,
        0,
        0,
        0,
        0,
        0,
        0,
        0,
        0,
        0,
        0,
        0,
        0,
        0,
        0,
        0,
        0,
        0,
        0,
        0,
        0,
        0,
        0,
        0,
        0,
        0,
        0,
        0,
        0,
        0,
        0,
        0,
        0,
        0,
        0,
        0,
        0,
        0,
        0,
        0,
        0,
        0,
        0,
        0,
        0,
        0,
        0,
        0,
        0,
        0,
        0,
        0,
        0,
        0,
        0,
        0,
        0,
        0,
        0,
        0,
        0,
        0,
        0,
        0,
        0,
        0,
        0,
        0,
        0,
        0,
        0,
        0,
        0,
        0,
        0,
        0,
        0,
        0,
        0,
        0,
        0,
        0,
        0,
        0,
        0,
        0,
        0,
        0,
        0,
        0,
        0,
        0,
        0,
        0,
        0,
        0,
        0,
        0,
        0,
        0,
        0,
        0,
        0,
        0,
        0,
        0,
        0,
        0,
        0,
        0,
        0,
        0,
        0,
        0,
        0,
        0,
        0,
        0,
        0,
        0,
        0,
        0,
        0,
        0,
        0,
        0,
        0,
        0,
        0,
        0,
        0,
        0,
        0,
        0,
        0,
        0,
        0,
        0,
        0,
        0,
        0,
        0,
        0,
        0,
        0,
        0,
        0,
        0,
        0,
        0,
        0,
        0,
        0,
        0,
        0,
        0,
        0,
        0,
        0,
        0,
        0,
        0,
        0,
        0,
        0,
        0,
        0,
        0,
        0,
        0,
        0,
        0,
        0,
        0,
        0,
        0,
        0,
        0,
        0,
        0,
        0,
        0,
        0,
        0,
        0,
        0,
        0,
        0,
        0,
        0,
        0,
        0,
        0,
        0,
        0,
        0,
        0,
        0,
        0,
        0,
        0,
        0,
        0,
        0,
        0,
        0,
        0,
        0,
        0,
        0,
        0,
        0,
        0,
        0,
        0,
        0,
        0,
        0,
        0,
        0,
        0,
        0,
        0,
        0,
        0,
        0,
        0,
        0,
        0,
        0,
        0,
        0,
        0,
        0,
        0,
        0,
        0,
        0,
        0,
        0,
        0,
        0,
        0,
        0,
        0,
        0,
        0,
        0,
        0,
        0,
        0,
        0,
        0,
        0,
        0,
        0,
        0,
        0,
        0,
        0,
        0,
        0,
        0,
        0,
        0,
        0,
        0,
        0,
        0,
        0,
        0,
        0,
        0,
        0,
        0,
        0,
        0,
        0,
        0,
        0,
        0,
        0,
        0,
        0,
        0,
        0,
        0,
        0,
        0,
        0,
        0,
        0,
        0,
        0,
        0,
        0,
        0,
        0,
        0,
        0,
        0,
        0,
        0,
        0,
        0,
        0,
        0,
        0,
        0,
        0,
        0,
        0,
        0,
        0,
        0,
        0,
        0,
        0,
        0,
        0,
        0,
        0,
        0,
        0,
        0,
        0,
        0,
        0,
        0,
        0,
        0,
        0,
        0,
        0,
        0,
        0,
        0,
        0,
        0,
        0,
        0,
        0,
        0,
        0,
        0,
        0,
        0,
        0,
        0,
        0,
        0,
        0,
        0,
        0,
        0,
        0,
        0,
        0,
        0,
        0,
        0,
        0,
        0,
        0,
        0,
        0,
        0,
        0,
        0,
        0,
        0,
        0,
        0,
        0,
        0,
        0,
        0,
        0,
        0,
        0,
        0,
        0,
        0,
        0,
        0,
        0,
        0,
        0,
        0,
        0,
        0,
        0,
        0,
        0,
        0,
        0,
        0,
        0,
        0,
        0,
        0,
        0,
        0,
        0,
        0,
        0,
        0,
        0,
        0,
        0,
        0,
        0,
        0,
        0,
        0,
        0,
        0,
        0,
        0,
        0,
        0,
        0,
        0,
        0,
        0,
        0,
        0,
        0,
        0,
        0,
        0,
        0,
        0,
        0,
        0,
        0,
        0,
        0,
        0,
        0,
        0,
        0,
        0,
        0,
        0,
        0,
        0,
        0,
        0,
        0,
        0,
        0,
        0,
        0,
        0,
        0,
        0,
        0,
        0,
        0,
        0,
        0,
        0,
        0,
        0,
        0,
        0,
        0,
        0,
        0,
        0,
        0,
        0,
        0,
        0,
        0,
        0,
        0,
        0,
        0,
        0,
        0,
        0,
        0,
        0,
        0,
        0,
        0,
        0,
        0,
        0,
        0,
        0,
        0,
        0,
        0,
        0,
        0,
        0,
        0,
        0,
        0,
        0,
        0,
        0,
        0,
        0,
        0,
        0,
        0,
        0,
        0,
        0,
        0,
        0,
        0,
        0,
        0,
        0,
        0,
        0,
        0,
        0,
        0,
        0,
        0,
        0,
        0,
        0,
        0,
        0,
        0,
        0,
        0,
        0,
        0,
        0,
        0,
        0,
        0,
        0,
        0,
        0,
        0,
        0,
        0,
        0,
        0,
        0,
        0,
        0,
        0,
        0,
        0,
        0,
        0,
        0,
        0,
        0,
        0,
        0,
        0,
        0,
        0,
        0,
        0,
        0,
        0,
        0,
        0,
        0,
        0,
        0,
        0,
        0,
        0,
        0,
        0,
        0,
        0,
        0,
        0,
        0,
        0,
        0,
        0,
        0,
        0,
        0,
        0,
        0,
        0,
        0,
        0,
        0,
        0,
        0,
        0,
        0,
        0,
        0,
        0,
        0,
        0,
        0,
        0,
        0,
        0,
        0,
        0,
        0,
        0,
        0,
        0,
        0,
        0,
        0,
        0,
        0,
        0,
        0,
        0,
        0,
        0,
        0,
        0,
        0,
        0,
        0,
        0,
        0,
        0,
        0,
        0,
        0,
        0,
        0,
        0,
        0,
        0,
        0,
        0,
        0,
        0,
        0,
        0,
        0,
        0,
        0,
        0,
        0,
        0,
        0,
        0,
        0,
        0,
        0,
        0,
        0,
        0,
        0,
        0,
        0,
        0,
        0,
        0,
        0,
        0,
        0,
        0,
        0,
        0,
        0,
        0,
        0,
        0,
        0,
        0,
        0,
        0,
        0,
        0,
        0,
        0,
        0,
        0,
        0,
        0,
        0,
        0,
        0,
        0,
        0,
        0,
        0,
        0,
        0,
        0,
        0,
        0,
        0,
        0,
        0,
        0,
        0,
        0,
        0,
        0,
        0,
        0,
        0,
        0,
        0,
        0,
        0,
        0,
        0,
        0,
        0,
        0,
        0,
        0,
        0,
        0,
        0,
        0
      ],
      "stap": [
        [
          -1,
          -1,
          -1,
          -1
        ],
        [
          -1,
          -1,
          -1,
          -1
        ],
        [
          -1,
          -1,
          -1,
          -1
        ],
        [
          -1,
          -1,
          -1,
          -1
        ],
        [
          -1,
          -1,
          -1,
          -1
        ],
        [
          -1,
          -1,
          -1,
          -1
        ],
        [
          -1,
          -1,
          -1,
          -1
        ],
        [
          -1,
          -1,
          -1,
          -1
        ],
        [
          -1,
          -1,
          -1,
          -1
        ],
        [
          -1,
          -1,
          -1,
          -1
        ],
        [
          -1,
          -1,
          -1,
          -1
        ],
        [
          -1,
          -1,
          -1,
          -1
        ],
        [
          -1,
          -1,
          -1,
          -1
        ],
        [
          -1,
          -1,
          -1,
          -1
        ],
        [
          -1,
          -1,
          -1,
          -1
        ],
        [
          -1,
          -1,
          -1,
          -1
        ],
        [
          -1,
          -1,
          -1,
          -1
        ],
        [
          -1,
          -1,
          -1,
          -1
        ],
        [
          -1,
          -1,
          -1,
          -1
        ],
        [
          -1,
          -1,
          -1,
          -1
        ],
        [
          -1,
          -1,
          -1,
          -1
        ],
        [
          -1,
          -1,
          -1,
          -1
        ],
        [
          -1,
          -1,
          -1,
          -1
        ],
        [
          -1,
          -1,
          -1,
          -1
        ],
        [
          -1,
          -1,
          -1,
          -1
        ],
        [
          -1,
          -1,
          -1,
          -1
        ],
        [
          -1,
          -1,
          -1,
          -1
        ],
        [
          -1,
          -1,
          -1,
          -1
        ],
        [
          -1,
          -1,
          -1,
          -1
        ],
        [
          -1,
          -1,
          -1,
          -1
        ],
        [
          -1,
          -1,
          -1,
          -1
        ],
        [
          -1,
          -1,
          -1,
          -1
        ],
        [
          18,
          33,
          17,
          32
        ],
        [
          18,
          34,
          18,
          32
        ],
        [
          18,
          35,
          18,
          33
        ],
        [
          18,
          36,
          18,
          34
        ],
        [
          18,
          37,
          18,
          35
        ],
        [
          18,
          38,
          18,
          36
        ],
        [
          18,
          39,
          18,
          37
        ],
        [
          18,
          40,
          18,
          38
        ],
        [
          18,
          41,
          18,
          39
        ],
        [
          18,
          42,
          18,
          40
        ],
        [
          18,
          43,
          18,
          41
        ],
        [
          18,
          44,
          18,
          42
        ],
        [
          18,
          45,
          18,
          43
        ],
        [
          18,
          46,
          18,
          44
        ],
        [
          18,
          47,
          18,
          45
        ],
        [
          18,
          48,
          18,
          46
        ],
        [
          18,
          49,
          18,
          47
        ],
        [
          -1,
          -1,
          18,
          48
        ],
        [
          -1,
          -1,
          -1,
          -1
        ],
        [
          -1,
          -1,
          -1,
          -1
        ],
        [
          -1,
          -1,
          -1,
          -1
        ],
        [
          18,
          54,
          -1,
          -1
        ],
        [
          18,
          55,
          18,
          53
        ],
        [
          18,
          56,
          18,
          54
        ],
        [
          18,
          57,
          18,
          55
        ],
        [
          18,
          58,
          18,
          56
        ],
        [
          18,
          59,
          18,
          57
        ],
        [
          18,
          60,
          18,
          58
        ],
        [
          18,
          61,
          18,
          59
        ],
        [
          18,
          62,
          18,
          60
        ],
        [
          18,
          63,
          18,
          61
        ],
        [
          18,
          64,
          18,
          62
        ],
        [
          18,
          65,
          18,
          63
        ],
        [
          18,
          66,
          18,
          64
        ],
        [
          18,
          67,
          18,
          65
        ],
        [
          18,
          68,
          18,
          66
        ],
        [
          18,
          69,
          18,
          67
        ],
        [
          18,
          70,
          18,
          68
        ],
        [
          18,
          71,
          18,
          69
        ],
        [
          18,
          72,
          18,
          70
        ],
        [
          18,
          73,
          18,
          71
        ],
        [
          -1,
          -1,
          18,
          72
        ],
        [
          18,
          75,
          0,
          199
        ],
        [
          18,
          76,
          18,
          74
        ],
        [
          18,
          77,
          18,
          75
        ],
        [
          18,
          78,
          18,
          76
        ],
        [
          18,
          79,
          18,
          77
        ],
        [
          18,
          80,
          18,
          78
        ],
        [
          18,
          81,
          18,
          79
        ],
        [
          18,
          82,
          18,
          80
        ],
        [
          18,
          83,
          18,
          81
        ],
        [
          18,
          84,
          18,
          82
        ],
        [
          18,
          85,
          18,
          83
        ],
        [
          18,
          86,
          18,
          84
        ],
        [
          18,
          87,
          18,
          85
        ],
        [
          18,
          88,
          18,
          86
        ],
        [
          18,
          89,
          18,
          87
        ],
        [
          18,
          90,
          18,
          88
        ],
        [
          18,
          91,
          18,
          89
        ],
        [
          18,
          92,
          18,
          90
        ],
        [
          18,
          93,
          18,
          91
        ],
        [
          18,
          94,
          18,
          92
        ],
        [
          -1,
          -1,
          18,
          93
        ],
        [
          18,
          96,
          -1,
          -1
        ],
        [
          18,
          97,
          18,
          95
        ],
        [
          18,
          98,
          18,
          96
        ],
        [
          18,
          99,
          18,
          97
        ],
        [
          18,
          100,
          18,
          98
        ],
        [
          18,
          101,
          18,
          99
        ],
        [
          18,
          102,
          18,
          100
        ],
        [
          18,
          103,
          18,
          101
        ],
        [
          18,
          104,
          18,
          102
        ],
        [
          18,
          105,
          18,
          103
        ],
        [
          18,
          106,
          18,
          104
        ],
        [
          18,
          107,
          18,
          105
        ],
        [
          18,
          108,
          18,
          106
        ],
        [
          18,
          109,
          18,
          107
        ],
        [
          18,
          110,
          18,
          108
        ],
        [
          18,
          111,
          18,
          109
        ],
        [
          18,
          112,
          18,
          110
        ],
        [
          18,
          113,
          18,
          111
        ],
        [
          18,
          114,
          18,
          112
        ],
        [
          18,
          115,
          18,
          113
        ],
        [
          1,
          199,
          18,
          114
        ],
        [
          18,
          117,
          1,
          200
        ],
        [
          18,
          118,
          18,
          116
        ],
        [
          18,
          119,
          18,
          117
        ],
        [
          18,
          120,
          18,
          118
        ],
        [
          18,
          121,
          18,
          119
        ],
        [
          18,
          122,
          18,
          120
        ],
        [
          18,
          123,
          18,
          121
        ],
        [
          18,
          124,
          18,
          122
        ],
        [
          18,
          125,
          18,
          123
        ],
        [
          18,
          126,
          18,
          124
        ],
        [
          18,
          127,
          18,
          125
        ],
        [
          18,
          128,
          18,
          126
        ],
        [
          18,
          129,
          18,
          127
        ],
        [
          18,
          130,
          18,
          128
        ],
        [
          18,
          131,
          18,
          129
        ],
        [
          18,
          132,
          18,
          130
        ],
        [
          18,
          133,
          18,
          131
        ],
        [
          18,
          134,
          18,
          132
        ],
        [
          18,
          135,
          18,
          133
        ],
        [
          18,
          136,
          18,
          134
        ],
        [
          -1,
          -1,
          18,
          135
        ],
        [
          18,
          138,
          -1,
          -1
        ],
        [
          18,
          139,
          18,
          137
        ],
        [
          18,
          140,
          18,
          138
        ],
        [
          18,
          141,
          18,
          139
        ],
        [
          18,
          142,
          18,
          140
        ],
        [
          18,
          143,
          18,
          141
        ],
        [
          18,
          144,
          18,
          142
        ],
        [
          18,
          145,
          18,
          143
        ],
        [
          18,
          146,
          18,
          144
        ],
        [
          18,
          147,
          18,
          145
        ],
        [
          18,
          148,
          18,
          146
        ],
        [
          18,
          149,
          18,
          147
        ],
        [
          18,
          150,
          18,
          148
        ],
        [
          18,
          151,
          18,
          149
        ],
        [
          18,
          152,
          18,
          150
        ],
        [
          18,
          153,
          18,
          151
        ],
        [
          18,
          154,
          18,
          152
        ],
        [
          18,
          155,
          18,
          153
        ],
        [
          18,
          156,
          18,
          154
        ],
        [
          18,
          157,
          18,
          155
        ],
        [
          -1,
          -1,
          18,
          156
        ],
        [
          18,
          159,
          2,
          199
        ],
        [
          18,
          160,
          18,
          158
        ],
        [
          18,
          161,
          18,
          159
        ],
        [
          18,
          162,
          18,
          160
        ],
        [
          18,
          163,
          18,
          161
        ],
        [
          18,
          164,
          18,
          162
        ],
        [
          18,
          165,
          18,
          163
        ],
        [
          18,
          166,
          18,
          164
        ],
        [
          18,
          167,
          18,
          165
        ],
        [
          18,
          168,
          18,
          166
        ],
        [
          18,
          169,
          18,
          167
        ],
        [
          18,
          170,
          18,
          168
        ],
        [
          18,
          171,
          18,
          169
        ],
        [
          18,
          172,
          18,
          170
        ],
        [
          18,
          173,
          18,
          171
        ],
        [
          18,
          174,
          18,
          172
        ],
        [
          18,
          175,
          18,
          173
        ],
        [
          18,
          176,
          18,
          174
        ],
        [
          18,
          177,
          18,
          175
        ],
        [
          18,
          178,
          18,
          176
        ],
        [
          -1,
          -1,
          18,
          177
        ],
        [
          18,
          180,
          -1,
          -1
        ],
        [
          18,
          181,
          18,
          179
        ],
        [
          18,
          182,
          18,
          180
        ],
        [
          18,
          183,
          18,
          181
        ],
        [
          18,
          184,
          18,
          182
        ],
        [
          18,
          185,
          18,
          183
        ],
        [
          18,
          186,
          18,
          184
        ],
        [
          18,
          187,
          18,
          185
        ],
        [
          18,
          188,
          18,
          186
        ],
        [
          18,
          189,
          18,
          187
        ],
        [
          18,
          190,
          18,
          188
        ],
        [
          18,
          191,
          18,
          189
        ],
        [
          18,
          192,
          18,
          190
        ],
        [
          18,
          193,
          18,
          191
        ],
        [
          18,
          194,
          18,
          192
        ],
        [
          18,
          195,
          18,
          193
        ],
        [
          18,
          196,
          18,
          194
        ],
        [
          18,
          197,
          18,
          195
        ],
        [
          18,
          198,
          18,
          196
        ],
        [
          18,
          199,
          18,
          197
        ],
        [
          3,
          199,
          18,
          198
        ],
        [
          18,
          201,
          3,
          200
        ],
        [
          18,
          202,
          18,
          200
        ],
        [
          18,
          203,
          18,
          201
        ],
        [
          18,
          204,
          18,
          202
        ],
        [
          18,
          205,
          18,
          203
        ],
        [
          18,
          206,
          18,
          204
        ],
        [
          18,
          207,
          18,
          205
        ],
        [
          18,
          208,
          18,
          206
        ],
        [
          18,
          209,
          18,
          207
        ],
        [
          18,
          210,
          18,
          208
        ],
        [
          18,
          211,
          18,
          209
        ],
        [
          18,
          212,
          18,
          210
        ],
        [
          18,
          213,
          18,
          211
        ],
        [
          18,
          214,
          18,
          212
        ],
        [
          18,
          215,
          18,
          213
        ],
        [
          18,
          216,
          18,
          214
        ],
        [
          18,
          217,
          18,
          215
        ],
        [
          18,
          218,
          18,
          216
        ],
        [
          18,
          219,
          18,
          217
        ],
        [
          18,
          220,
          18,
          218
        ],
        [
          -1,
          -1,
          18,
          219
        ],
        [
          18,
          222,
          -1,
          -1
        ],
        [
          18,
          223,
          18,
          221
        ],
        [
          18,
          224,
          18,
          222
        ],
        [
          18,
          225,
          18,
          223
        ],
        [
          18,
          226,
          18,
          224
        ],
        [
          18,
          227,
          18,
          225
        ],
        [
          18,
          228,
          18,
          226
        ],
        [
          18,
          229,
          18,
          227
        ],
        [
          18,
          230,
          18,
          228
        ],
        [
          18,
          231,
          18,
          229
        ],
        [
          18,
          232,
          18,
          230
        ],
        [
          18,
          233,
          18,
          231
        ],
        [
          18,
          234,
          18,
          232
        ],
        [
          18,
          235,
          18,
          233
        ],
        [
          18,
          236,
          18,
          234
        ],
        [
          18,
          237,
          18,
          235
        ],
        [
          18,
          238,
          18,
          236
        ],
        [
          18,
          239,
          18,
          237
        ],
        [
          18,
          240,
          18,
          238
        ],
        [
          18,
          241,
          18,
          239
        ],
        [
          -1,
          -1,
          18,
          240
        ],
        [
          18,
          243,
          4,
          199
        ],
        [
          18,
          244,
          18,
          242
        ],
        [
          18,
          245,
          18,
          243
        ],
        [
          18,
          246,
          18,
          244
        ],
        [
          18,
          247,
          18,
          245
        ],
        [
          18,
          248,
          18,
          246
        ],
        [
          18,
          249,
          18,
          247
        ],
        [
          18,
          250,
          18,
          248
        ],
        [
          18,
          251,
          18,
          249
        ],
        [
          18,
          252,
          18,
          250
        ],
        [
          18,
          253,
          18,
          251
        ],
        [
          18,
          254,
          18,
          252
        ],
        [
          18,
          255,
          18,
          253
        ],
        [
          18,
          256,
          18,
          254
        ],
        [
          18,
          257,
          18,
          255
        ],
        [
          18,
          258,
          18,
          256
        ],
        [
          18,
          259,
          18,
          257
        ],
        [
          18,
          260,
          18,
          258
        ],
        [
          18,
          261,
          18,
          259
        ],
        [
          18,
          262,
          18,
          260
        ],
        [
          -1,
          -1,
          18,
          261
        ],
        [
          18,
          264,
          -1,
          -1
        ],
        [
          18,
          265,
          18,
          263
        ],
        [
          18,
          266,
          18,
          264
        ],
        [
          18,
          267,
          18,
          265
        ],
        [
          18,
          268,
          18,
          266
        ],
        [
          18,
          269,
          18,
          267
        ],
        [
          18,
          270,
          18,
          268
        ],
        [
          18,
          271,
          18,
          269
        ],
        [
          18,
          272,
          18,
          270
        ],
        [
          18,
          273,
          18,
          271
        ],
        [
          18,
          274,
          18,
          272
        ],
        [
          18,
          275,
          18,
          273
        ],
        [
          18,
          276,
          18,
          274
        ],
        [
          18,
          277,
          18,
          275
        ],
        [
          18,
          278,
          18,
          276
        ],
        [
          18,
          279,
          18,
          277
        ],
        [
          18,
          280,
          18,
          278
        ],
        [
          18,
          281,
          18,
          279
        ],
        [
          18,
          282,
          18,
          280
        ],
        [
          18,
          283,
          18,
          281
        ],
        [
          5,
          199,
          18,
          282
        ],
        [
          18,
          285,
          5,
          200
        ],
        [
          18,
          286,
          18,
          284
        ],
        [
          18,
          287,
          18,
          285
        ],
        [
          18,
          288,
          18,
          286
        ],
        [
          18,
          289,
          18,
          287
        ],
        [
          18,
          290,
          18,
          288
        ],
        [
          18,
          291,
          18,
          289
        ],
        [
          18,
          292,
          18,
          290
        ],
        [
          18,
          293,
          18,
          291
        ],
        [
          18,
          294,
          18,
          292
        ],
        [
          18,
          295,
          18,
          293
        ],
        [
          18,
          296,
          18,
          294
        ],
        [
          18,
          297,
          18,
          295
        ],
        [
          18,
          298,
          18,
          296
        ],
        [
          18,
          299,
          18,
          297
        ],
        [
          18,
          300,
          18,
          298
        ],
        [
          18,
          301,
          18,
          299
        ],
        [
          18,
          302,
          18,
          300
        ],
        [
          18,
          303,
          18,
          301
        ],
        [
          18,
          304,
          18,
          302
        ],
        [
          -1,
          -1,
          18,
          303
        ],
        [
          18,
          306,
          -1,
          -1
        ],
        [
          18,
          307,
          18,
          305
        ],
        [
          18,
          308,
          18,
          306
        ],
        [
          18,
          309,
          18,
          307
        ],
        [
          18,
          310,
          18,
          308
        ],
        [
          18,
          311,
          18,
          309
        ],
        [
          18,
          312,
          18,
          310
        ],
        [
          18,
          313,
          18,
          311
        ],
        [
          18,
          314,
          18,
          312
        ],
        [
          18,
          315,
          18,
          313
        ],
        [
          18,
          316,
          18,
          314
        ],
        [
          18,
          317,
          18,
          315
        ],
        [
          18,
          318,
          18,
          316
        ],
        [
          18,
          319,
          18,
          317
        ],
        [
          18,
          320,
          18,
          318
        ],
        [
          18,
          321,
          18,
          319
        ],
        [
          18,
          322,
          18,
          320
        ],
        [
          18,
          323,
          18,
          321
        ],
        [
          18,
          324,
          18,
          322
        ],
        [
          18,
          325,
          18,
          323
        ],
        [
          -1,
          -1,
          18,
          324
        ],
        [
          18,
          327,
          6,
          199
        ],
        [
          18,
          328,
          18,
          326
        ],
        [
          18,
          329,
          18,
          327
        ],
        [
          18,
          330,
          18,
          328
        ],
        [
          18,
          331,
          18,
          329
        ],
        [
          18,
          332,
          18,
          330
        ],
        [
          18,
          333,
          18,
          331
        ],
        [
          18,
          334,
          18,
          332
        ],
        [
          18,
          335,
          18,
          333
        ],
        [
          18,
          336,
          18,
          334
        ],
        [
          18,
          337,
          18,
          335
        ],
        [
          18,
          338,
          18,
          336
        ],
        [
          18,
          339,
          18,
          337
        ],
        [
          18,
          340,
          18,
          338
        ],
        [
          18,
          341,
          18,
          339
        ],
        [
          18,
          342,
          18,
          340
        ],
        [
          18,
          343,
          18,
          341
        ],
        [
          18,
          344,
          18,
          342
        ],
        [
          18,
          345,
          18,
          343
        ],
        [
          18,
          346,
          18,
          344
        ],
        [
          -1,
          -1,
          18,
          345
        ],
        [
          18,
          348,
          -1,
          -1
        ],
        [
          18,
          349,
          18,
          347
        ],
        [
          18,
          350,
          18,
          348
        ],
        [
          18,
          351,
          18,
          349
        ],
        [
          18,
          352,
          18,
          350
        ],
        [
          18,
          353,
          18,
          351
        ],
        [
          18,
          354,
          18,
          352
        ],
        [
          18,
          355,
          18,
          353
        ],
        [
          18,
          356,
          18,
          354
        ],
        [
          18,
          357,
          18,
          355
        ],
        [
          18,
          358,
          18,
          356
        ],
        [
          18,
          359,
          18,
          357
        ],
        [
          18,
          360,
          18,
          358
        ],
        [
          18,
          361,
          18,
          359
        ],
        [
          18,
          362,
          18,
          360
        ],
        [
          18,
          363,
          18,
          361
        ],
        [
          18,
          364,
          18,
          362
        ],
        [
          18,
          365,
          18,
          363
        ],
        [
          18,
          366,
          18,
          364
        ],
        [
          18,
          367,
          18,
          365
        ],
        [
          7,
          199,
          18,
          366
        ],
        [
          18,
          369,
          7,
          200
        ],
        [
          18,
          370,
          18,
          368
        ],
        [
          18,
          371,
          18,
          369
        ],
        [
          18,
          372,
          18,
          370
        ],
        [
          18,
          373,
          18,
          371
        ],
        [
          18,
          374,
          18,
          372
        ],
        [
          18,
          375,
          18,
          373
        ],
        [
          18,
          376,
          18,
          374
        ],
        [
          18,
          377,
          18,
          375
        ],
        [
          18,
          378,
          18,
          376
        ],
        [
          18,
          379,
          18,
          377
        ],
        [
          18,
          380,
          18,
          378
        ],
        [
          18,
          381,
          18,
          379
        ],
        [
          18,
          382,
          18,
          380
        ],
        [
          18,
          383,
          18,
          381
        ],
        [
          18,
          384,
          18,
          382
        ],
        [
          18,
          385,
          18,
          383
        ],
        [
          18,
          386,
          18,
          384
        ],
        [
          18,
          387,
          18,
          385
        ],
        [
          18,
          388,
          18,
          386
        ],
        [
          -1,
          -1,
          18,
          387
        ],
        [
          18,
          390,
          -1,
          -1
        ],
        [
          18,
          391,
          18,
          389
        ],
        [
          18,
          392,
          18,
          390
        ],
        [
          18,
          393,
          18,
          391
        ],
        [
          18,
          394,
          18,
          392
        ],
        [
          18,
          395,
          18,
          393
        ],
        [
          18,
          396,
          18,
          394
        ],
        [
          18,
          397,
          18,
          395
        ],
        [
          18,
          398,
          18,
          396
        ],
        [
          18,
          399,
          18,
          397
        ],
        [
          18,
          400,
          18,
          398
        ],
        [
          18,
          401,
          18,
          399
        ],
        [
          18,
          402,
          18,
          400
        ],
        [
          18,
          403,
          18,
          401
        ],
        [
          18,
          404,
          18,
          402
        ],
        [
          18,
          405,
          18,
          403
        ],
        [
          18,
          406,
          18,
          404
        ],
        [
          18,
          407,
          18,
          405
        ],
        [
          18,
          408,
          18,
          406
        ],
        [
          18,
          409,
          18,
          407
        ],
        [
          -1,
          -1,
          18,
          408
        ],
        [
          18,
          411,
          8,
          199
        ],
        [
          18,
          412,
          18,
          410
        ],
        [
          18,
          413,
          18,
          411
        ],
        [
          18,
          414,
          18,
          412
        ],
        [
          18,
          415,
          18,
          413
        ],
        [
          18,
          416,
          18,
          414
        ],
        [
          18,
          417,
          18,
          415
        ],
        [
          18,
          418,
          18,
          416
        ],
        [
          18,
          419,
          18,
          417
        ],
        [
          18,
          420,
          18,
          418
        ],
        [
          18,
          421,
          18,
          419
        ],
        [
          18,
          422,
          18,
          420
        ],
        [
          18,
          423,
          18,
          421
        ],
        [
          18,
          424,
          18,
          422
        ],
        [
          18,
          425,
          18,
          423
        ],
        [
          18,
          426,
          18,
          424
        ],
        [
          18,
          427,
          18,
          425
        ],
        [
          18,
          428,
          18,
          426
        ],
        [
          18,
          429,
          18,
          427
        ],
        [
          18,
          430,
          18,
          428
        ],
        [
          -1,
          -1,
          18,
          429
        ],
        [
          18,
          432,
          -1,
          -1
        ],
        [
          18,
          433,
          18,
          431
        ],
        [
          18,
          434,
          18,
          432
        ],
        [
          18,
          435,
          18,
          433
        ],
        [
          18,
          436,
          18,
          434
        ],
        [
          18,
          437,
          18,
          435
        ],
        [
          18,
          438,
          18,
          436
        ],
        [
          18,
          439,
          18,
          437
        ],
        [
          18,
          440,
          18,
          438
        ],
        [
          18,
          441,
          18,
          439
        ],
        [
          18,
          442,
          18,
          440
        ],
        [
          18,
          443,
          18,
          441
        ],
        [
          18,
          444,
          18,
          442
        ],
        [
          18,
          445,
          18,
          443
        ],
        [
          18,
          446,
          18,
          444
        ],
        [
          18,
          447,
          18,
          445
        ],
        [
          18,
          448,
          18,
          446
        ],
        [
          18,
          449,
          18,
          447
        ],
        [
          18,
          450,
          18,
          448
        ],
        [
          18,
          451,
          18,
          449
        ],
        [
          9,
          199,
          18,
          450
        ],
        [
          18,
          453,
          9,
          200
        ],
        [
          18,
          454,
          18,
          452
        ],
        [
          18,
          455,
          18,
          453
        ],
        [
          18,
          456,
          18,
          454
        ],
        [
          18,
          457,
          18,
          455
        ],
        [
          18,
          458,
          18,
          456
        ],
        [
          18,
          459,
          18,
          457
        ],
        [
          18,
          460,
          18,
          458
        ],
        [
          18,
          461,
          18,
          459
        ],
        [
          18,
          462,
          18,
          460
        ],
        [
          18,
          463,
          18,
          461
        ],
        [
          18,
          464,
          18,
          462
        ],
        [
          18,
          465,
          18,
          463
        ],
        [
          18,
          466,
          18,
          464
        ],
        [
          18,
          467,
          18,
          465
        ],
        [
          18,
          468,
          18,
          466
        ],
        [
          18,
          469,
          18,
          467
        ],
        [
          18,
          470,
          18,
          468
        ],
        [
          18,
          471,
          18,
          469
        ],
        [
          18,
          472,
          18,
          470
        ],
        [
          -1,
          -1,
          18,
          471
        ],
        [
          18,
          474,
          -1,
          -1
        ],
        [
          18,
          475,
          18,
          473
        ],
        [
          18,
          476,
          18,
          474
        ],
        [
          18,
          477,
          18,
          475
        ],
        [
          18,
          478,
          18,
          476
        ],
        [
          18,
          479,
          18,
          477
        ],
        [
          18,
          480,
          18,
          478
        ],
        [
          18,
          481,
          18,
          479
        ],
        [
          18,
          482,
          18,
          480
        ],
        [
          18,
          483,
          18,
          481
        ],
        [
          18,
          484,
          18,
          482
        ],
        [
          18,
          485,
          18,
          483
        ],
        [
          18,
          486,
          18,
          484
        ],
        [
          18,
          487,
          18,
          485
        ],
        [
          18,
          488,
          18,
          486
        ],
        [
          18,
          489,
          18,
          487
        ],
        [
          18,
          490,
          18,
          488
        ],
        [
          18,
          491,
          18,
          489
        ],
        [
          18,
          492,
          18,
          490
        ],
        [
          18,
          493,
          18,
          491
        ],
        [
          -1,
          -1,
          18,
          492
        ],
        [
          18,
          495,
          10,
          199
        ],
        [
          18,
          496,
          18,
          494
        ],
        [
          18,
          497,
          18,
          495
        ],
        [
          18,
          498,
          18,
          496
        ],
        [
          18,
          499,
          18,
          497
        ],
        [
          18,
          500,
          18,
          498
        ],
        [
          18,
          501,
          18,
          499
        ],
        [
          18,
          502,
          18,
          500
        ],
        [
          18,
          503,
          18,
          501
        ],
        [
          18,
          504,
          18,
          502
        ],
        [
          18,
          505,
          18,
          503
        ],
        [
          18,
          506,
          18,
          504
        ],
        [
          18,
          507,
          18,
          505
        ],
        [
          18,
          508,
          18,
          506
        ],
        [
          18,
          509,
          18,
          507
        ],
        [
          18,
          510,
          18,
          508
        ],
        [
          18,
          511,
          18,
          509
        ],
        [
          18,
          512,
          18,
          510
        ],
        [
          18,
          513,
          18,
          511
        ],
        [
          18,
          514,
          18,
          512
        ],
        [
          -1,
          -1,
          18,
          513
        ],
        [
          18,
          516,
          -1,
          -1
        ],
        [
          18,
          517,
          18,
          515
        ],
        [
          18,
          518,
          18,
          516
        ],
        [
          18,
          519,
          18,
          517
        ],
        [
          18,
          520,
          18,
          518
        ],
        [
          18,
          521,
          18,
          519
        ],
        [
          18,
          522,
          18,
          520
        ],
        [
          18,
          523,
          18,
          521
        ],
        [
          18,
          524,
          18,
          522
        ],
        [
          18,
          525,
          18,
          523
        ],
        [
          18,
          526,
          18,
          524
        ],
        [
          18,
          527,
          18,
          525
        ],
        [
          18,
          528,
          18,
          526
        ],
        [
          18,
          529,
          18,
          527
        ],
        [
          18,
          530,
          18,
          528
        ],
        [
          18,
          531,
          18,
          529
        ],
        [
          18,
          532,
          18,
          530
        ],
        [
          18,
          533,
          18,
          531
        ],
        [
          18,
          534,
          18,
          532
        ],
        [
          18,
          535,
          18,
          533
        ],
        [
          11,
          199,
          18,
          534
        ],
        [
          18,
          537,
          11,
          200
        ],
        [
          18,
          538,
          18,
          536
        ],
        [
          18,
          539,
          18,
          537
        ],
        [
          18,
          540,
          18,
          538
        ],
        [
          18,
          541,
          18,
          539
        ],
        [
          18,
          542,
          18,
          540
        ],
        [
          18,
          543,
          18,
          541
        ],
        [
          18,
          544,
          18,
          542
        ],
        [
          18,
          545,
          18,
          543
        ],
        [
          18,
          546,
          18,
          544
        ],
        [
          18,
          547,
          18,
          545
        ],
        [
          18,
          548,
          18,
          546
        ],
        [
          18,
          549,
          18,
          547
        ],
        [
          18,
          550,
          18,
          548
        ],
        [
          18,
          551,
          18,
          549
        ],
        [
          18,
          552,
          18,
          550
        ],
        [
          18,
          553,
          18,
          551
        ],
        [
          18,
          554,
          18,
          552
        ],
        [
          18,
          555,
          18,
          553
        ],
        [
          18,
          556,
          18,
          554
        ],
        [
          -1,
          -1,
          18,
          555
        ],
        [
          18,
          558,
          -1,
          -1
        ],
        [
          18,
          559,
          18,
          557
        ],
        [
          18,
          560,
          18,
          558
        ],
        [
          18,
          561,
          18,
          559
        ],
        [
          18,
          562,
          18,
          560
        ],
        [
          18,
          563,
          18,
          561
        ],
        [
          18,
          564,
          18,
          562
        ],
        [
          18,
          565,
          18,
          563
        ],
        [
          18,
          566,
          18,
          564
        ],
        [
          18,
          567,
          18,
          565
        ],
        [
          18,
          568,
          18,
          566
        ],
        [
          18,
          569,
          18,
          567
        ],
        [
          18,
          570,
          18,
          568
        ],
        [
          18,
          571,
          18,
          569
        ],
        [
          18,
          572,
          18,
          570
        ],
        [
          18,
          573,
          18,
          571
        ],
        [
          18,
          574,
          18,
          572
        ],
        [
          18,
          575,
          18,
          573
        ],
        [
          18,
          576,
          18,
          574
        ],
        [
          18,
          577,
          18,
          575
        ],
        [
          -1,
          -1,
          18,
          576
        ],
        [
          18,
          579,
          12,
          199
        ],
        [
          18,
          580,
          18,
          578
        ],
        [
          18,
          581,
          18,
          579
        ],
        [
          18,
          582,
          18,
          580
        ],
        [
          18,
          583,
          18,
          581
        ],
        [
          18,
          584,
          18,
          582
        ],
        [
          18,
          585,
          18,
          583
        ],
        [
          18,
          586,
          18,
          584
        ],
        [
          18,
          587,
          18,
          585
        ],
        [
          18,
          588,
          18,
          586
        ],
        [
          18,
          589,
          18,
          587
        ],
        [
          18,
          590,
          18,
          588
        ],
        [
          18,
          591,
          18,
          589
        ],
        [
          18,
          592,
          18,
          590
        ],
        [
          18,
          593,
          18,
          591
        ],
        [
          18,
          594,
          18,
          592
        ],
        [
          18,
          595,
          18,
          593
        ],
        [
          18,
          596,
          18,
          594
        ],
        [
          18,
          597,
          18,
          595
        ],
        [
          18,
          598,
          18,
          596
        ],
        [
          -1,
          -1,
          18,
          597
        ],
        [
          18,
          600,
          -1,
          -1
        ],
        [
          18,
          601,
          18,
          599
        ],
        [
          18,
          602,
          18,
          600
        ],
        [
          18,
          603,
          18,
          601
        ],
        [
          18,
          604,
          18,
          602
        ],
        [
          18,
          605,
          18,
          603
        ],
        [
          18,
          606,
          18,
          604
        ],
        [
          18,
          607,
          18,
          605
        ],
        [
          18,
          608,
          18,
          606
        ],
        [
          18,
          609,
          18,
          607
        ],
        [
          18,
          610,
          18,
          608
        ],
        [
          18,
          611,
          18,
          609
        ],
        [
          18,
          612,
          18,
          610
        ],
        [
          18,
          613,
          18,
          611
        ],
        [
          18,
          614,
          18,
          612
        ],
        [
          18,
          615,
          18,
          613
        ],
        [
          18,
          616,
          18,
          614
        ],
        [
          18,
          617,
          18,
          615
        ],
        [
          18,
          618,
          18,
          616
        ],
        [
          18,
          619,
          18,
          617
        ],
        [
          13,
          199,
          18,
          618
        ],
        [
          18,
          621,
          13,
          200
        ],
        [
          18,
          622,
          18,
          620
        ],
        [
          18,
          623,
          18,
          621
        ],
        [
          18,
          624,
          18,
          622
        ],
        [
          18,
          625,
          18,
          623
        ],
        [
          18,
          626,
          18,
          624
        ],
        [
          18,
          627,
          18,
          625
        ],
        [
          18,
          628,
          18,
          626
        ],
        [
          18,
          629,
          18,
          627
        ],
        [
          18,
          630,
          18,
          628
        ],
        [
          18,
          631,
          18,
          629
        ],
        [
          18,
          632,
          18,
          630
        ],
        [
          18,
          633,
          18,
          631
        ],
        [
          18,
          634,
          18,
          632
        ],
        [
          18,
          635,
          18,
          633
        ],
        [
          18,
          636,
          18,
          634
        ],
        [
          18,
          637,
          18,
          635
        ],
        [
          18,
          638,
          18,
          636
        ],
        [
          18,
          639,
          18,
          637
        ],
        [
          18,
          640,
          18,
          638
        ],
        [
          -1,
          -1,
          18,
          639
        ],
        [
          18,
          642,
          -1,
          -1
        ],
        [
          18,
          643,
          18,
          641
        ],
        [
          18,
          644,
          18,
          642
        ],
        [
          18,
          645,
          18,
          643
        ],
        [
          18,
          646,
          18,
          644
        ],
        [
          18,
          647,
          18,
          645
        ],
        [
          18,
          648,
          18,
          646
        ],
        [
          18,
          649,
          18,
          647
        ],
        [
          18,
          650,
          18,
          648
        ],
        [
          18,
          651,
          18,
          649
        ],
        [
          18,
          652,
          18,
          650
        ],
        [
          18,
          653,
          18,
          651
        ],
        [
          18,
          654,
          18,
          652
        ],
        [
          18,
          655,
          18,
          653
        ],
        [
          18,
          656,
          18,
          654
        ],
        [
          18,
          657,
          18,
          655
        ],
        [
          18,
          658,
          18,
          656
        ],
        [
          18,
          659,
          18,
          657
        ],
        [
          18,
          660,
          18,
          658
        ],
        [
          18,
          661,
          18,
          659
        ],
        [
          -1,
          -1,
          18,
          660
        ],
        [
          18,
          663,
          14,
          199
        ],
        [
          18,
          664,
          18,
          662
        ],
        [
          18,
          665,
          18,
          663
        ],
        [
          18,
          666,
          18,
          664
        ],
        [
          18,
          667,
          18,
          665
        ],
        [
          18,
          668,
          18,
          666
        ],
        [
          18,
          669,
          18,
          667
        ],
        [
          18,
          670,
          18,
          668
        ],
        [
          18,
          671,
          18,
          669
        ],
        [
          18,
          672,
          18,
          670
        ],
        [
          18,
          673,
          18,
          671
        ],
        [
          18,
          674,
          18,
          672
        ],
        [
          18,
          675,
          18,
          673
        ],
        [
          18,
          676,
          18,
          674
        ],
        [
          18,
          677,
          18,
          675
        ],
        [
          18,
          678,
          18,
          676
        ],
        [
          18,
          679,
          18,
          677
        ],
        [
          18,
          680,
          18,
          678
        ],
        [
          18,
          681,
          18,
          679
        ],
        [
          18,
          682,
          18,
          680
        ],
        [
          -1,
          -1,
          18,
          681
        ],
        [
          18,
          684,
          -1,
          -1
        ],
        [
          18,
          685,
          18,
          683
        ],
        [
          18,
          686,
          18,
          684
        ],
        [
          18,
          687,
          18,
          685
        ],
        [
          18,
          688,
          18,
          686
        ],
        [
          18,
          689,
          18,
          687
        ],
        [
          18,
          690,
          18,
          688
        ],
        [
          18,
          691,
          18,
          689
        ],
        [
          18,
          692,
          18,
          690
        ],
        [
          18,
          693,
          18,
          691
        ],
        [
          18,
          694,
          18,
          692
        ],
        [
          18,
          695,
          18,
          693
        ],
        [
          18,
          696,
          18,
          694
        ],
        [
          18,
          697,
          18,
          695
        ],
        [
          18,
          698,
          18,
          696
        ],
        [
          18,
          699,
          18,
          697
        ],
        [
          18,
          700,
          18,
          698
        ],
        [
          18,
          701,
          18,
          699
        ],
        [
          18,
          702,
          18,
          700
        ],
        [
          18,
          703,
          18,
          701
        ],
        [
          15,
          199,
          18,
          702
        ],
        [
          18,
          705,
          15,
          200
        ],
        [
          18,
          706,
          18,
          704
        ],
        [
          18,
          707,
          18,
          705
        ],
        [
          18,
          708,
          18,
          706
        ],
        [
          18,
          709,
          18,
          707
        ],
        [
          18,
          710,
          18,
          708
        ],
        [
          18,
          711,
          18,
          709
        ],
        [
          18,
          712,
          18,
          710
        ],
        [
          18,
          713,
          18,
          711
        ],
        [
          18,
          714,
          18,
          712
        ],
        [
          18,
          715,
          18,
          713
        ],
        [
          18,
          716,
          18,
          714
        ],
        [
          18,
          717,
          18,
          715
        ],
        [
          18,
          718,
          18,
          716
        ],
        [
          18,
          719,
          18,
          717
        ],
        [
          18,
          720,
          18,
          718
        ],
        [
          18,
          721,
          18,
          719
        ],
        [
          18,
          722,
          18,
          720
        ],
        [
          18,
          723,
          18,
          721
        ],
        [
          18,
          724,
          18,
          722
        ],
        [
          -1,
          -1,
          18,
          723
        ],
        [
          18,
          726,
          -1,
          -1
        ],
        [
          18,
          727,
          18,
          725
        ],
        [
          18,
          728,
          18,
          726
        ],
        [
          18,
          729,
          18,
          727
        ],
        [
          18,
          730,
          18,
          728
        ],
        [
          18,
          731,
          18,
          729
        ],
        [
          18,
          732,
          18,
          730
        ],
        [
          18,
          733,
          18,
          731
        ],
        [
          18,
          734,
          18,
          732
        ],
        [
          18,
          735,
          18,
          733
        ],
        [
          18,
          736,
          18,
          734
        ],
        [
          18,
          737,
          18,
          735
        ],
        [
          18,
          738,
          18,
          736
        ],
        [
          18,
          739,
          18,
          737
        ],
        [
          18,
          740,
          18,
          738
        ],
        [
          18,
          741,
          18,
          739
        ],
        [
          18,
          742,
          18,
          740
        ],
        [
          18,
          743,
          18,
          741
        ],
        [
          18,
          744,
          18,
          742
        ],
        [
          18,
          745,
          18,
          743
        ],
        [
          -1,
          -1,
          18,
          744
        ],
        [
          18,
          747,
          16,
          199
        ],
        [
          18,
          748,
          18,
          746
        ],
        [
          18,
          749,
          18,
          747
        ],
        [
          18,
          750,
          18,
          748
        ],
        [
          18,
          751,
          18,
          749
        ],
        [
          18,
          752,
          18,
          750
        ],
        [
          18,
          753,
          18,
          751
        ],
        [
          18,
          754,
          18,
          752
        ],
        [
          18,
          755,
          18,
          753
        ],
        [
          18,
          756,
          18,
          754
        ],
        [
          18,
          757,
          18,
          755
        ],
        [
          18,
          758,
          18,
          756
        ],
        [
          18,
          759,
          18,
          757
        ],
        [
          18,
          760,
          18,
          758
        ],
        [
          18,
          761,
          18,
          759
        ],
        [
          18,
          762,
          18,
          760
        ],
        [
          18,
          763,
          18,
          761
        ],
        [
          18,
          764,
          18,
          762
        ],
        [
          18,
          765,
          18,
          763
        ],
        [
          18,
          766,
          18,
          764
        ],
        [
          -1,
          -1,
          18,
          765
        ],
        [
          -1,
          -1,
          -1,
          -1
        ],
        [
          -1,
          -1,
          -1,
          -1
        ],
        [
          -1,
          -1,
          -1,
          -1
        ],
        [
          18,
          771,
          -1,
          -1
        ],
        [
          18,
          772,
          18,
          770
        ],
        [
          18,
          773,
          18,
          771
        ],
        [
          18,
          774,
          18,
          772
        ],
        [
          18,
          775,
          18,
          773
        ],
        [
          18,
          776,
          18,
          774
        ],
        [
          18,
          777,
          18,
          775
        ],
        [
          18,
          778,
          18,
          776
        ],
        [
          18,
          779,
          18,
          777
        ],
        [
          18,
          780,
          18,
          778
        ],
        [
          18,
          781,
          18,
          779
        ],
        [
          18,
          782,
          18,
          780
        ],
        [
          18,
          783,
          18,
          781
        ],
        [
          18,
          784,
          18,
          782
        ],
        [
          18,
          785,
          18,
          783
        ],
        [
          18,
          786,
          18,
          784
        ],
        [
          18,
          787,
          18,
          785
        ],
        [
          19,
          787,
          18,
          786
        ],
        [
          -1,
          -1,
          -1,
          -1
        ],
        [
          -1,
          -1,
          -1,
          -1
        ],
        [
          -1,
          -1,
          -1,
          -1
        ],
        [
          -1,
          -1,
          -1,
          -1
        ],
        [
          -1,
          -1,
          -1,
          -1
        ],
        [
          -1,
          -1,
          -1,
          -1
        ],
        [
          -1,
          -1,
          -1,
          -1
        ],
        [
          -1,
          -1,
          -1,
          -1
        ],
        [
          -1,
          -1,
          -1,
          -1
        ],
        [
          -1,
          -1,
          -1,
          -1
        ],
        [
          -1,
          -1,
          -1,
          -1
        ],
        [
          -1,
          -1,
          -1,
          -1
        ]
      ],
      "stap_colors": [
        [
          94,
          13632027
        ],
        [
          73,
          10197915
        ],
        [
          115,
          10197915
        ],
        [
          136,
          16098851
        ],
        [
          178,
          16312092
        ],
        [
          157,
          10197915
        ],
        [
          199,
          10197915
        ],
        [
          220,
          9131818
        ],
        [
          262,
          8311585
        ],
        [
          241,
          10197915
        ],
        [
          283,
          10197915
        ],
        [
          304,
          4289797
        ],
        [
          346,
          12390624
        ],
        [
          325,
          10197915
        ],
        [
          367,
          10197915
        ],
        [
          388,
          9442302
        ],
        [
          430,
          4886754
        ],
        [
          409,
          10197915
        ],
        [
          451,
          10197915
        ],
        [
          472,
          5301186
        ],
        [
          514,
          12118406
        ],
        [
          493,
          10197915
        ],
        [
          535,
          10197915
        ],
        [
          556,
          0
        ],
        [
          598,
          4868682
        ],
        [
          577,
          10197915
        ],
        [
          619,
          10197915
        ],
        [
          640,
          4210943
        ],
        [
          682,
          8421631
        ],
        [
          661,
          10197915
        ],
        [
          703,
          10197915
        ],
        [
          724,
          12632319
        ],
        [
          766,
          10197915
        ],
        [
          745,
          10197915
        ],
        [
          49,
          10197915
        ],
        [
          787,
          10197915
        ]
      ],
      "scafLoop": [],
      "stapLoop": []
    },
    {
      "num": 19,
      "row": 15,
      "col": 18,
      "scaf": [
        [
          -1,
          -1,
          -1,
          -1
        ],
        [
          -1,
          -1,
          -1,
          -1
        ],
        [
          -1,
          -1,
          -1,
          -1
        ],
        [
          -1,
          -1,
          -1,
          -1
        ],
        [
          -1,
          -1,
          -1,
          -1
        ],
        [
          -1,
          -1,
          -1,
          -1
        ],
        [
          -1,
          -1,
          -1,
          -1
        ],
        [
          -1,
          -1,
          -1,
          -1
        ],
        [
          -1,
          -1,
          -1,
          -1
        ],
        [
          -1,
          -1,
          -1,
          -1
        ],
        [
          -1,
          -1,
          -1,
          -1
        ],
        [
          -1,
          -1,
          -1,
          -1
        ],
        [
          -1,
          -1,
          -1,
          -1
        ],
        [
          -1,
          -1,
          -1,
          -1
        ],
        [
          -1,
          -1,
          -1,
          -1
        ],
        [
          -1,
          -1,
          -1,
          -1
        ],
        [
          -1,
          -1,
          -1,
          -1
        ],
        [
          -1,
          -1,
          -1,
          -1
        ],
        [
          -1,
          -1,
          -1,
          -1
        ],
        [
          -1,
          -1,
          -1,
          -1
        ],
        [
          -1,
          -1,
          -1,
          -1
        ],
        [
          -1,
          -1,
          -1,
          -1
        ],
        [
          -1,
          -1,
          -1,
          -1
        ],
        [
          -1,
          -1,
          -1,
          -1
        ],
        [
          -1,
          -1,
          -1,
          -1
        ],
        [
          -1,
          -1,
          -1,
          -1
        ],
        [
          -1,
          -1,
          -1,
          -1
        ],
        [
          -1,
          -1,
          -1,
          -1
        ],
        [
          -1,
          -1,
          -1,
          -1
        ],
        [
          -1,
          -1,
          -1,
          -1
        ],
        [
          -1,
          -1,
          -1,
          -1
        ],
        [
          -1,
          -1,
          -1,
          -1
        ],
        [
          19,
          33,
          20,
          32
        ],
        [
          19,
          34,
          19,
          32
        ],
        [
          19,
          35,
          19,
          33
        ],
        [
          19,
          36,
          19,
          34
        ],
        [
          19,
          37,
          19,
          35
        ],
        [
          19,
          38,
          19,
          36
        ],
        [
          19,
          39,
          19,
          37
        ],
        [
          19,
          40,
          19,
          38
        ],
        [
          19,
          41,
          19,
          39
        ],
        [
          19,
          42,
          19,
          40
        ],
        [
          19,
          43,
          19,
          41
        ],
        [
          19,
          44,
          19,
          42
        ],
        [
          19,
          45,
          19,
          43
        ],
        [
          19,
          46,
          19,
          44
        ],
        [
          19,
          47,
          19,
          45
        ],
        [
          19,
          48,
          19,
          46
        ],
        [
          19,
          49,
          19,
          47
        ],
        [
          19,
          50,
          19,
          48
        ],
        [
          19,
          51,
          19,
          49
        ],
        [
          19,
          52,
          19,
          50
        ],
        [
          19,
          53,
          19,
          51
        ],
        [
          19,
          54,
          19,
          52
        ],
        [
          19,
          55,
          19,
          53
        ],
        [
          19,
          56,
          19,
          54
        ],
        [
          19,
          57,
          19,
          55
        ],
        [
          19,
          58,
          19,
          56
        ],
        [
          19,
          59,
          19,
          57
        ],
        [
          19,
          60,
          19,
          58
        ],
        [
          19,
          61,
          19,
          59
        ],
        [
          19,
          62,
          19,
          60
        ],
        [
          19,
          63,
          19,
          61
        ],
        [
          19,
          64,
          19,
          62
        ],
        [
          19,
          65,
          19,
          63
        ],
        [
          19,
          66,
          19,
          64
        ],
        [
          19,
          67,
          19,
          65
        ],
        [
          19,
          68,
          19,
          66
        ],
        [
          19,
          69,
          19,
          67
        ],
        [
          19,
          70,
          19,
          68
        ],
        [
          19,
          71,
          19,
          69
        ],
        [
          19,
          72,
          19,
          70
        ],
        [
          19,
          73,
          19,
          71
        ],
        [
          19,
          74,
          19,
          72
        ],
        [
          19,
          75,
          19,
          73
        ],
        [
          19,
          76,
          19,
          74
        ],
        [
          19,
          77,
          19,
          75
        ],
        [
          19,
          78,
          19,
          76
        ],
        [
          19,
          79,
          19,
          77
        ],
        [
          19,
          80,
          19,
          78
        ],
        [
          19,
          81,
          19,
          79
        ],
        [
          19,
          82,
          19,
          80
        ],
        [
          19,
          83,
          19,
          81
        ],
        [
          19,
          84,
          19,
          82
        ],
        [
          19,
          85,
          19,
          83
        ],
        [
          19,
          86,
          19,
          84
        ],
        [
          19,
          87,
          19,
          85
        ],
        [
          19,
          88,
          19,
          86
        ],
        [
          19,
          89,
          19,
          87
        ],
        [
          19,
          90,
          19,
          88
        ],
        [
          19,
          91,
          19,
          89
        ],
        [
          19,
          92,
          19,
          90
        ],
        [
          19,
          93,
          19,
          91
        ],
        [
          19,
          94,
          19,
          92
        ],
        [
          19,
          95,
          19,
          93
        ],
        [
          19,
          96,
          19,
          94
        ],
        [
          19,
          97,
          19,
          95
        ],
        [
          19,
          98,
          19,
          96
        ],
        [
          19,
          99,
          19,
          97
        ],
        [
          19,
          100,
          19,
          98
        ],
        [
          19,
          101,
          19,
          99
        ],
        [
          19,
          102,
          19,
          100
        ],
        [
          19,
          103,
          19,
          101
        ],
        [
          19,
          104,
          19,
          102
        ],
        [
          19,
          105,
          19,
          103
        ],
        [
          19,
          106,
          19,
          104
        ],
        [
          19,
          107,
          19,
          105
        ],
        [
          19,
          108,
          19,
          106
        ],
        [
          19,
          109,
          19,
          107
        ],
        [
          19,
          110,
          19,
          108
        ],
        [
          19,
          111,
          19,
          109
        ],
        [
          19,
          112,
          19,
          110
        ],
        [
          19,
          113,
          19,
          111
        ],
        [
          19,
          114,
          19,
          112
        ],
        [
          19,
          115,
          19,
          113
        ],
        [
          19,
          116,
          19,
          114
        ],
        [
          19,
          117,
          19,
          115
        ],
        [
          19,
          118,
          19,
          116
        ],
        [
          19,
          119,
          19,
          117
        ],
        [
          19,
          120,
          19,
          118
        ],
        [
          19,
          121,
          19,
          119
        ],
        [
          19,
          122,
          19,
          120
        ],
        [
          19,
          123,
          19,
          121
        ],
        [
          19,
          124,
          19,
          122
        ],
        [
          19,
          125,
          19,
          123
        ],
        [
          19,
          126,
          19,
          124
        ],
        [
          19,
          127,
          19,
          125
        ],
        [
          19,
          128,
          19,
          126
        ],
        [
          19,
          129,
          19,
          127
        ],
        [
          19,
          130,
          19,
          128
        ],
        [
          19,
          131,
          19,
          129
        ],
        [
          19,
          132,
          19,
          130
        ],
        [
          19,
          133,
          19,
          131
        ],
        [
          19,
          134,
          19,
          132
        ],
        [
          19,
          135,
          19,
          133
        ],
        [
          19,
          136,
          19,
          134
        ],
        [
          19,
          137,
          19,
          135
        ],
        [
          19,
          138,
          19,
          136
        ],
        [
          19,
          139,
          19,
          137
        ],
        [
          19,
          140,
          19,
          138
        ],
        [
          19,
          141,
          19,
          139
        ],
        [
          19,
          142,
          19,
          140
        ],
        [
          19,
          143,
          19,
          141
        ],
        [
          19,
          144,
          19,
          142
        ],
        [
          19,
          145,
          19,
          143
        ],
        [
          19,
          146,
          19,
          144
        ],
        [
          19,
          147,
          19,
          145
        ],
        [
          19,
          148,
          19,
          146
        ],
        [
          19,
          149,
          19,
          147
        ],
        [
          19,
          150,
          19,
          148
        ],
        [
          19,
          151,
          19,
          149
        ],
        [
          19,
          152,
          19,
          150
        ],
        [
          19,
          153,
          19,
          151
        ],
        [
          19,
          154,
          19,
          152
        ],
        [
          19,
          155,
          19,
          153
        ],
        [
          19,
          156,
          19,
          154
        ],
        [
          19,
          157,
          19,
          155
        ],
        [
          19,
          158,
          19,
          156
        ],
        [
          19,
          159,
          19,
          157
        ],
        [
          19,
          160,
          19,
          158
        ],
        [
          19,
          161,
          19,
          159
        ],
        [
          19,
          162,
          19,
          160
        ],
        [
          19,
          163,
          19,
          161
        ],
        [
          19,
          164,
          19,
          162
        ],
        [
          19,
          165,
          19,
          163
        ],
        [
          19,
          166,
          19,
          164
        ],
        [
          19,
          167,
          19,
          165
        ],
        [
          19,
          168,
          19,
          166
        ],
        [
          19,
          169,
          19,
          167
        ],
        [
          19,
          170,
          19,
          168
        ],
        [
          19,
          171,
          19,
          169
        ],
        [
          19,
          172,
          19,
          170
        ],
        [
          19,
          173,
          19,
          171
        ],
        [
          19,
          174,
          19,
          172
        ],
        [
          19,
          175,
          19,
          173
        ],
        [
          19,
          176,
          19,
          174
        ],
        [
          19,
          177,
          19,
          175
        ],
        [
          19,
          178,
          19,
          176
        ],
        [
          19,
          179,
          19,
          177
        ],
        [
          19,
          180,
          19,
          178
        ],
        [
          19,
          181,
          19,
          179
        ],
        [
          19,
          182,
          19,
          180
        ],
        [
          19,
          183,
          19,
          181
        ],
        [
          19,
          184,
          19,
          182
        ],
        [
          19,
          185,
          19,
          183
        ],
        [
          19,
          186,
          19,
          184
        ],
        [
          19,
          187,
          19,
          185
        ],
        [
          19,
          188,
          19,
          186
        ],
        [
          19,
          189,
          19,
          187
        ],
        [
          19,
          190,
          19,
          188
        ],
        [
          19,
          191,
          19,
          189
        ],
        [
          19,
          192,
          19,
          190
        ],
        [
          19,
          193,
          19,
          191
        ],
        [
          19,
          194,
          19,
          192
        ],
        [
          19,
          195,
          19,
          193
        ],
        [
          19,
          196,
          19,
          194
        ],
        [
          19,
          197,
          19,
          195
        ],
        [
          19,
          198,
          19,
          196
        ],
        [
          19,
          199,
          19,
          197
        ],
        [
          19,
          200,
          19,
          198
        ],
        [
          19,
          201,
          19,
          199
        ],
        [
          19,
          202,
          19,
          200
        ],
        [
          19,
          203,
          19,
          201
        ],
        [
          19,
          204,
          19,
          202
        ],
        [
          19,
          205,
          19,
          203
        ],
        [
          19,
          206,
          19,
          204
        ],
        [
          19,
          207,
          19,
          205
        ],
        [
          19,
          208,
          19,
          206
        ],
        [
          19,
          209,
          19,
          207
        ],
        [
          19,
          210,
          19,
          208
        ],
        [
          19,
          211,
          19,
          209
        ],
        [
          19,
          212,
          19,
          210
        ],
        [
          19,
          213,
          19,
          211
        ],
        [
          19,
          214,
          19,
          212
        ],
        [
          19,
          215,
          19,
          213
        ],
        [
          19,
          216,
          19,
          214
        ],
        [
          19,
          217,
          19,
          215
        ],
        [
          19,
          218,
          19,
          216
        ],
        [
          19,
          219,
          19,
          217
        ],
        [
          19,
          220,
          19,
          218
        ],
        [
          19,
          221,
          19,
          219
        ],
        [
          19,
          222,
          19,
          220
        ],
        [
          19,
          223,
          19,
          221
        ],
        [
          19,
          224,
          19,
          222
        ],
        [
          19,
          225,
          19,
          223
        ],
        [
          19,
          226,
          19,
          224
        ],
        [
          19,
          227,
          19,
          225
        ],
        [
          19,
          228,
          19,
          226
        ],
        [
          19,
          229,
          19,
          227
        ],
        [
          19,
          230,
          19,
          228
        ],
        [
          19,
          231,
          19,
          229
        ],
        [
          19,
          232,
          19,
          230
        ],
        [
          19,
          233,
          19,
          231
        ],
        [
          19,
          234,
          19,
          232
        ],
        [
          19,
          235,
          19,
          233
        ],
        [
          19,
          236,
          19,
          234
        ],
        [
          19,
          237,
          19,
          235
        ],
        [
          19,
          238,
          19,
          236
        ],
        [
          19,
          239,
          19,
          237
        ],
        [
          19,
          240,
          19,
          238
        ],
        [
          19,
          241,
          19,
          239
        ],
        [
          19,
          242,
          19,
          240
        ],
        [
          19,
          243,
          19,
          241
        ],
        [
          19,
          244,
          19,
          242
        ],
        [
          19,
          245,
          19,
          243
        ],
        [
          19,
          246,
          19,
          244
        ],
        [
          19,
          247,
          19,
          245
        ],
        [
          19,
          248,
          19,
          246
        ],
        [
          19,
          249,
          19,
          247
        ],
        [
          19,
          250,
          19,
          248
        ],
        [
          19,
          251,
          19,
          249
        ],
        [
          19,
          252,
          19,
          250
        ],
        [
          19,
          253,
          19,
          251
        ],
        [
          19,
          254,
          19,
          252
        ],
        [
          19,
          255,
          19,
          253
        ],
        [
          19,
          256,
          19,
          254
        ],
        [
          19,
          257,
          19,
          255
        ],
        [
          19,
          258,
          19,
          256
        ],
        [
          19,
          259,
          19,
          257
        ],
        [
          19,
          260,
          19,
          258
        ],
        [
          19,
          261,
          19,
          259
        ],
        [
          19,
          262,
          19,
          260
        ],
        [
          19,
          263,
          19,
          261
        ],
        [
          19,
          264,
          19,
          262
        ],
        [
          19,
          265,
          19,
          263
        ],
        [
          19,
          266,
          19,
          264
        ],
        [
          19,
          267,
          19,
          265
        ],
        [
          19,
          268,
          19,
          266
        ],
        [
          19,
          269,
          19,
          267
        ],
        [
          19,
          270,
          19,
          268
        ],
        [
          19,
          271,
          19,
          269
        ],
        [
          19,
          272,
          19,
          270
        ],
        [
          19,
          273,
          19,
          271
        ],
        [
          19,
          274,
          19,
          272
        ],
        [
          19,
          275,
          19,
          273
        ],
        [
          19,
          276,
          19,
          274
        ],
        [
          19,
          277,
          19,
          275
        ],
        [
          19,
          278,
          19,
          276
        ],
        [
          19,
          279,
          19,
          277
        ],
        [
          19,
          280,
          19,
          278
        ],
        [
          19,
          281,
          19,
          279
        ],
        [
          19,
          282,
          19,
          280
        ],
        [
          19,
          283,
          19,
          281
        ],
        [
          19,
          284,
          19,
          282
        ],
        [
          19,
          285,
          19,
          283
        ],
        [
          19,
          286,
          19,
          284
        ],
        [
          19,
          287,
          19,
          285
        ],
        [
          19,
          288,
          19,
          286
        ],
        [
          19,
          289,
          19,
          287
        ],
        [
          19,
          290,
          19,
          288
        ],
        [
          19,
          291,
          19,
          289
        ],
        [
          19,
          292,
          19,
          290
        ],
        [
          19,
          293,
          19,
          291
        ],
        [
          19,
          294,
          19,
          292
        ],
        [
          19,
          295,
          19,
          293
        ],
        [
          19,
          296,
          19,
          294
        ],
        [
          19,
          297,
          19,
          295
        ],
        [
          19,
          298,
          19,
          296
        ],
        [
          19,
          299,
          19,
          297
        ],
        [
          19,
          300,
          19,
          298
        ],
        [
          19,
          301,
          19,
          299
        ],
        [
          19,
          302,
          19,
          300
        ],
        [
          19,
          303,
          19,
          301
        ],
        [
          19,
          304,
          19,
          302
        ],
        [
          19,
          305,
          19,
          303
        ],
        [
          19,
          306,
          19,
          304
        ],
        [
          19,
          307,
          19,
          305
        ],
        [
          19,
          308,
          19,
          306
        ],
        [
          19,
          309,
          19,
          307
        ],
        [
          19,
          310,
          19,
          308
        ],
        [
          19,
          311,
          19,
          309
        ],
        [
          19,
          312,
          19,
          310
        ],
        [
          19,
          313,
          19,
          311
        ],
        [
          19,
          314,
          19,
          312
        ],
        [
          19,
          315,
          19,
          313
        ],
        [
          19,
          316,
          19,
          314
        ],
        [
          19,
          317,
          19,
          315
        ],
        [
          19,
          318,
          19,
          316
        ],
        [
          19,
          319,
          19,
          317
        ],
        [
          19,
          320,
          19,
          318
        ],
        [
          19,
          321,
          19,
          319
        ],
        [
          19,
          322,
          19,
          320
        ],
        [
          19,
          323,
          19,
          321
        ],
        [
          19,
          324,
          19,
          322
        ],
        [
          19,
          325,
          19,
          323
        ],
        [
          19,
          326,
          19,
          324
        ],
        [
          19,
          327,
          19,
          325
        ],
        [
          19,
          328,
          19,
          326
        ],
        [
          19,
          329,
          19,
          327
        ],
        [
          19,
          330,
          19,
          328
        ],
        [
          19,
          331,
          19,
          329
        ],
        [
          19,
          332,
          19,
          330
        ],
        [
          19,
          333,
          19,
          331
        ],
        [
          19,
          334,
          19,
          332
        ],
        [
          19,
          335,
          19,
          333
        ],
        [
          19,
          336,
          19,
          334
        ],
        [
          19,
          337,
          19,
          335
        ],
        [
          19,
          338,
          19,
          336
        ],
        [
          19,
          339,
          19,
          337
        ],
        [
          19,
          340,
          19,
          338
        ],
        [
          19,
          341,
          19,
          339
        ],
        [
          19,
          342,
          19,
          340
        ],
        [
          19,
          343,
          19,
          341
        ],
        [
          19,
          344,
          19,
          342
        ],
        [
          19,
          345,
          19,
          343
        ],
        [
          19,
          346,
          19,
          344
        ],
        [
          19,
          347,
          19,
          345
        ],
        [
          19,
          348,
          19,
          346
        ],
        [
          19,
          349,
          19,
          347
        ],
        [
          19,
          350,
          19,
          348
        ],
        [
          19,
          351,
          19,
          349
        ],
        [
          19,
          352,
          19,
          350
        ],
        [
          19,
          353,
          19,
          351
        ],
        [
          19,
          354,
          19,
          352
        ],
        [
          19,
          355,
          19,
          353
        ],
        [
          19,
          356,
          19,
          354
        ],
        [
          19,
          357,
          19,
          355
        ],
        [
          19,
          358,
          19,
          356
        ],
        [
          19,
          359,
          19,
          357
        ],
        [
          19,
          360,
          19,
          358
        ],
        [
          19,
          361,
          19,
          359
        ],
        [
          19,
          362,
          19,
          360
        ],
        [
          19,
          363,
          19,
          361
        ],
        [
          19,
          364,
          19,
          362
        ],
        [
          19,
          365,
          19,
          363
        ],
        [
          19,
          366,
          19,
          364
        ],
        [
          19,
          367,
          19,
          365
        ],
        [
          19,
          368,
          19,
          366
        ],
        [
          19,
          369,
          19,
          367
        ],
        [
          19,
          370,
          19,
          368
        ],
        [
          19,
          371,
          19,
          369
        ],
        [
          19,
          372,
          19,
          370
        ],
        [
          19,
          373,
          19,
          371
        ],
        [
          19,
          374,
          19,
          372
        ],
        [
          19,
          375,
          19,
          373
        ],
        [
          19,
          376,
          19,
          374
        ],
        [
          19,
          377,
          19,
          375
        ],
        [
          19,
          378,
          19,
          376
        ],
        [
          19,
          379,
          19,
          377
        ],
        [
          19,
          380,
          19,
          378
        ],
        [
          19,
          381,
          19,
          379
        ],
        [
          19,
          382,
          19,
          380
        ],
        [
          19,
          383,
          19,
          381
        ],
        [
          19,
          384,
          19,
          382
        ],
        [
          19,
          385,
          19,
          383
        ],
        [
          19,
          386,
          19,
          384
        ],
        [
          19,
          387,
          19,
          385
        ],
        [
          19,
          388,
          19,
          386
        ],
        [
          19,
          389,
          19,
          387
        ],
        [
          19,
          390,
          19,
          388
        ],
        [
          19,
          391,
          19,
          389
        ],
        [
          19,
          392,
          19,
          390
        ],
        [
          19,
          393,
          19,
          391
        ],
        [
          19,
          394,
          19,
          392
        ],
        [
          19,
          395,
          19,
          393
        ],
        [
          19,
          396,
          19,
          394
        ],
        [
          19,
          397,
          19,
          395
        ],
        [
          19,
          398,
          19,
          396
        ],
        [
          19,
          399,
          19,
          397
        ],
        [
          19,
          400,
          19,
          398
        ],
        [
          19,
          401,
          19,
          399
        ],
        [
          19,
          402,
          19,
          400
        ],
        [
          19,
          403,
          19,
          401
        ],
        [
          19,
          404,
          19,
          402
        ],
        [
          19,
          405,
          19,
          403
        ],
        [
          19,
          406,
          19,
          404
        ],
        [
          19,
          407,
          19,
          405
        ],
        [
          19,
          408,
          19,
          406
        ],
        [
          19,
          409,
          19,
          407
        ],
        [
          19,
          410,
          19,
          408
        ],
        [
          19,
          411,
          19,
          409
        ],
        [
          19,
          412,
          19,
          410
        ],
        [
          19,
          413,
          19,
          411
        ],
        [
          19,
          414,
          19,
          412
        ],
        [
          19,
          415,
          19,
          413
        ],
        [
          19,
          416,
          19,
          414
        ],
        [
          19,
          417,
          19,
          415
        ],
        [
          19,
          418,
          19,
          416
        ],
        [
          19,
          419,
          19,
          417
        ],
        [
          19,
          420,
          19,
          418
        ],
        [
          19,
          421,
          19,
          419
        ],
        [
          19,
          422,
          19,
          420
        ],
        [
          19,
          423,
          19,
          421
        ],
        [
          19,
          424,
          19,
          422
        ],
        [
          19,
          425,
          19,
          423
        ],
        [
          19,
          426,
          19,
          424
        ],
        [
          19,
          427,
          19,
          425
        ],
        [
          19,
          428,
          19,
          426
        ],
        [
          19,
          429,
          19,
          427
        ],
        [
          19,
          430,
          19,
          428
        ],
        [
          19,
          431,
          19,
          429
        ],
        [
          19,
          432,
          19,
          430
        ],
        [
          19,
          433,
          19,
          431
        ],
        [
          19,
          434,
          19,
          432
        ],
        [
          19,
          435,
          19,
          433
        ],
        [
          19,
          436,
          19,
          434
        ],
        [
          19,
          437,
          19,
          435
        ],
        [
          19,
          438,
          19,
          436
        ],
        [
          19,
          439,
          19,
          437
        ],
        [
          19,
          440,
          19,
          438
        ],
        [
          19,
          441,
          19,
          439
        ],
        [
          19,
          442,
          19,
          440
        ],
        [
          19,
          443,
          19,
          441
        ],
        [
          19,
          444,
          19,
          442
        ],
        [
          19,
          445,
          19,
          443
        ],
        [
          19,
          446,
          19,
          444
        ],
        [
          19,
          447,
          19,
          445
        ],
        [
          19,
          448,
          19,
          446
        ],
        [
          19,
          449,
          19,
          447
        ],
        [
          19,
          450,
          19,
          448
        ],
        [
          19,
          451,
          19,
          449
        ],
        [
          19,
          452,
          19,
          450
        ],
        [
          19,
          453,
          19,
          451
        ],
        [
          19,
          454,
          19,
          452
        ],
        [
          19,
          455,
          19,
          453
        ],
        [
          19,
          456,
          19,
          454
        ],
        [
          19,
          457,
          19,
          455
        ],
        [
          19,
          458,
          19,
          456
        ],
        [
          19,
          459,
          19,
          457
        ],
        [
          19,
          460,
          19,
          458
        ],
        [
          19,
          461,
          19,
          459
        ],
        [
          19,
          462,
          19,
          460
        ],
        [
          19,
          463,
          19,
          461
        ],
        [
          19,
          464,
          19,
          462
        ],
        [
          19,
          465,
          19,
          463
        ],
        [
          19,
          466,
          19,
          464
        ],
        [
          19,
          467,
          19,
          465
        ],
        [
          19,
          468,
          19,
          466
        ],
        [
          19,
          469,
          19,
          467
        ],
        [
          19,
          470,
          19,
          468
        ],
        [
          19,
          471,
          19,
          469
        ],
        [
          19,
          472,
          19,
          470
        ],
        [
          19,
          473,
          19,
          471
        ],
        [
          19,
          474,
          19,
          472
        ],
        [
          19,
          475,
          19,
          473
        ],
        [
          19,
          476,
          19,
          474
        ],
        [
          19,
          477,
          19,
          475
        ],
        [
          19,
          478,
          19,
          476
        ],
        [
          19,
          479,
          19,
          477
        ],
        [
          19,
          480,
          19,
          478
        ],
        [
          19,
          481,
          19,
          479
        ],
        [
          19,
          482,
          19,
          480
        ],
        [
          19,
          483,
          19,
          481
        ],
        [
          19,
          484,
          19,
          482
        ],
        [
          19,
          485,
          19,
          483
        ],
        [
          19,
          486,
          19,
          484
        ],
        [
          19,
          487,
          19,
          485
        ],
        [
          19,
          488,
          19,
          486
        ],
        [
          19,
          489,
          19,
          487
        ],
        [
          19,
          490,
          19,
          488
        ],
        [
          19,
          491,
          19,
          489
        ],
        [
          19,
          492,
          19,
          490
        ],
        [
          19,
          493,
          19,
          491
        ],
        [
          19,
          494,
          19,
          492
        ],
        [
          19,
          495,
          19,
          493
        ],
        [
          19,
          496,
          19,
          494
        ],
        [
          19,
          497,
          19,
          495
        ],
        [
          19,
          498,
          19,
          496
        ],
        [
          19,
          499,
          19,
          497
        ],
        [
          19,
          500,
          19,
          498
        ],
        [
          19,
          501,
          19,
          499
        ],
        [
          19,
          502,
          19,
          500
        ],
        [
          19,
          503,
          19,
          501
        ],
        [
          19,
          504,
          19,
          502
        ],
        [
          19,
          505,
          19,
          503
        ],
        [
          19,
          506,
          19,
          504
        ],
        [
          19,
          507,
          19,
          505
        ],
        [
          19,
          508,
          19,
          506
        ],
        [
          19,
          509,
          19,
          507
        ],
        [
          19,
          510,
          19,
          508
        ],
        [
          19,
          511,
          19,
          509
        ],
        [
          19,
          512,
          19,
          510
        ],
        [
          19,
          513,
          19,
          511
        ],
        [
          19,
          514,
          19,
          512
        ],
        [
          19,
          515,
          19,
          513
        ],
        [
          19,
          516,
          19,
          514
        ],
        [
          19,
          517,
          19,
          515
        ],
        [
          19,
          518,
          19,
          516
        ],
        [
          19,
          519,
          19,
          517
        ],
        [
          19,
          520,
          19,
          518
        ],
        [
          19,
          521,
          19,
          519
        ],
        [
          19,
          522,
          19,
          520
        ],
        [
          19,
          523,
          19,
          521
        ],
        [
          19,
          524,
          19,
          522
        ],
        [
          19,
          525,
          19,
          523
        ],
        [
          19,
          526,
          19,
          524
        ],
        [
          19,
          527,
          19,
          525
        ],
        [
          19,
          528,
          19,
          526
        ],
        [
          19,
          529,
          19,
          527
        ],
        [
          19,
          530,
          19,
          528
        ],
        [
          19,
          531,
          19,
          529
        ],
        [
          19,
          532,
          19,
          530
        ],
        [
          19,
          533,
          19,
          531
        ],
        [
          19,
          534,
          19,
          532
        ],
        [
          19,
          535,
          19,
          533
        ],
        [
          19,
          536,
          19,
          534
        ],
        [
          19,
          537,
          19,
          535
        ],
        [
          19,
          538,
          19,
          536
        ],
        [
          19,
          539,
          19,
          537
        ],
        [
          19,
          540,
          19,
          538
        ],
        [
          19,
          541,
          19,
          539
        ],
        [
          19,
          542,
          19,
          540
        ],
        [
          19,
          543,
          19,
          541
        ],
        [
          19,
          544,
          19,
          542
        ],
        [
          19,
          545,
          19,
          543
        ],
        [
          19,
          546,
          19,
          544
        ],
        [
          19,
          547,
          19,
          545
        ],
        [
          19,
          548,
          19,
          546
        ],
        [
          19,
          549,
          19,
          547
        ],
        [
          19,
          550,
          19,
          548
        ],
        [
          19,
          551,
          19,
          549
        ],
        [
          19,
          552,
          19,
          550
        ],
        [
          19,
          553,
          19,
          551
        ],
        [
          19,
          554,
          19,
          552
        ],
        [
          19,
          555,
          19,
          553
        ],
        [
          19,
          556,
          19,
          554
        ],
        [
          19,
          557,
          19,
          555
        ],
        [
          19,
          558,
          19,
          556
        ],
        [
          19,
          559,
          19,
          557
        ],
        [
          19,
          560,
          19,
          558
        ],
        [
          19,
          561,
          19,
          559
        ],
        [
          19,
          562,
          19,
          560
        ],
        [
          19,
          563,
          19,
          561
        ],
        [
          19,
          564,
          19,
          562
        ],
        [
          19,
          565,
          19,
          563
        ],
        [
          19,
          566,
          19,
          564
        ],
        [
          19,
          567,
          19,
          565
        ],
        [
          19,
          568,
          19,
          566
        ],
        [
          19,
          569,
          19,
          567
        ],
        [
          19,
          570,
          19,
          568
        ],
        [
          19,
          571,
          19,
          569
        ],
        [
          19,
          572,
          19,
          570
        ],
        [
          19,
          573,
          19,
          571
        ],
        [
          19,
          574,
          19,
          572
        ],
        [
          19,
          575,
          19,
          573
        ],
        [
          19,
          576,
          19,
          574
        ],
        [
          19,
          577,
          19,
          575
        ],
        [
          19,
          578,
          19,
          576
        ],
        [
          19,
          579,
          19,
          577
        ],
        [
          19,
          580,
          19,
          578
        ],
        [
          19,
          581,
          19,
          579
        ],
        [
          19,
          582,
          19,
          580
        ],
        [
          19,
          583,
          19,
          581
        ],
        [
          19,
          584,
          19,
          582
        ],
        [
          19,
          585,
          19,
          583
        ],
        [
          19,
          586,
          19,
          584
        ],
        [
          19,
          587,
          19,
          585
        ],
        [
          19,
          588,
          19,
          586
        ],
        [
          19,
          589,
          19,
          587
        ],
        [
          19,
          590,
          19,
          588
        ],
        [
          19,
          591,
          19,
          589
        ],
        [
          19,
          592,
          19,
          590
        ],
        [
          19,
          593,
          19,
          591
        ],
        [
          19,
          594,
          19,
          592
        ],
        [
          19,
          595,
          19,
          593
        ],
        [
          19,
          596,
          19,
          594
        ],
        [
          19,
          597,
          19,
          595
        ],
        [
          19,
          598,
          19,
          596
        ],
        [
          19,
          599,
          19,
          597
        ],
        [
          19,
          600,
          19,
          598
        ],
        [
          19,
          601,
          19,
          599
        ],
        [
          19,
          602,
          19,
          600
        ],
        [
          19,
          603,
          19,
          601
        ],
        [
          19,
          604,
          19,
          602
        ],
        [
          19,
          605,
          19,
          603
        ],
        [
          19,
          606,
          19,
          604
        ],
        [
          19,
          607,
          19,
          605
        ],
        [
          19,
          608,
          19,
          606
        ],
        [
          19,
          609,
          19,
          607
        ],
        [
          19,
          610,
          19,
          608
        ],
        [
          19,
          611,
          19,
          609
        ],
        [
          19,
          612,
          19,
          610
        ],
        [
          19,
          613,
          19,
          611
        ],
        [
          19,
          614,
          19,
          612
        ],
        [
          19,
          615,
          19,
          613
        ],
        [
          19,
          616,
          19,
          614
        ],
        [
          19,
          617,
          19,
          615
        ],
        [
          19,
          618,
          19,
          616
        ],
        [
          19,
          619,
          19,
          617
        ],
        [
          19,
          620,
          19,
          618
        ],
        [
          19,
          621,
          19,
          619
        ],
        [
          19,
          622,
          19,
          620
        ],
        [
          19,
          623,
          19,
          621
        ],
        [
          19,
          624,
          19,
          622
        ],
        [
          19,
          625,
          19,
          623
        ],
        [
          19,
          626,
          19,
          624
        ],
        [
          19,
          627,
          19,
          625
        ],
        [
          19,
          628,
          19,
          626
        ],
        [
          19,
          629,
          19,
          627
        ],
        [
          19,
          630,
          19,
          628
        ],
        [
          19,
          631,
          19,
          629
        ],
        [
          19,
          632,
          19,
          630
        ],
        [
          19,
          633,
          19,
          631
        ],
        [
          19,
          634,
          19,
          632
        ],
        [
          19,
          635,
          19,
          633
        ],
        [
          19,
          636,
          19,
          634
        ],
        [
          19,
          637,
          19,
          635
        ],
        [
          19,
          638,
          19,
          636
        ],
        [
          19,
          639,
          19,
          637
        ],
        [
          19,
          640,
          19,
          638
        ],
        [
          19,
          641,
          19,
          639
        ],
        [
          19,
          642,
          19,
          640
        ],
        [
          19,
          643,
          19,
          641
        ],
        [
          19,
          644,
          19,
          642
        ],
        [
          19,
          645,
          19,
          643
        ],
        [
          19,
          646,
          19,
          644
        ],
        [
          19,
          647,
          19,
          645
        ],
        [
          19,
          648,
          19,
          646
        ],
        [
          19,
          649,
          19,
          647
        ],
        [
          19,
          650,
          19,
          648
        ],
        [
          19,
          651,
          19,
          649
        ],
        [
          19,
          652,
          19,
          650
        ],
        [
          19,
          653,
          19,
          651
        ],
        [
          19,
          654,
          19,
          652
        ],
        [
          19,
          655,
          19,
          653
        ],
        [
          19,
          656,
          19,
          654
        ],
        [
          19,
          657,
          19,
          655
        ],
        [
          19,
          658,
          19,
          656
        ],
        [
          19,
          659,
          19,
          657
        ],
        [
          19,
          660,
          19,
          658
        ],
        [
          19,
          661,
          19,
          659
        ],
        [
          19,
          662,
          19,
          660
        ],
        [
          19,
          663,
          19,
          661
        ],
        [
          19,
          664,
          19,
          662
        ],
        [
          19,
          665,
          19,
          663
        ],
        [
          19,
          666,
          19,
          664
        ],
        [
          19,
          667,
          19,
          665
        ],
        [
          19,
          668,
          19,
          666
        ],
        [
          19,
          669,
          19,
          667
        ],
        [
          19,
          670,
          19,
          668
        ],
        [
          19,
          671,
          19,
          669
        ],
        [
          19,
          672,
          19,
          670
        ],
        [
          19,
          673,
          19,
          671
        ],
        [
          19,
          674,
          19,
          672
        ],
        [
          19,
          675,
          19,
          673
        ],
        [
          19,
          676,
          19,
          674
        ],
        [
          19,
          677,
          19,
          675
        ],
        [
          19,
          678,
          19,
          676
        ],
        [
          19,
          679,
          19,
          677
        ],
        [
          19,
          680,
          19,
          678
        ],
        [
          19,
          681,
          19,
          679
        ],
        [
          19,
          682,
          19,
          680
        ],
        [
          19,
          683,
          19,
          681
        ],
        [
          19,
          684,
          19,
          682
        ],
        [
          19,
          685,
          19,
          683
        ],
        [
          19,
          686,
          19,
          684
        ],
        [
          19,
          687,
          19,
          685
        ],
        [
          19,
          688,
          19,
          686
        ],
        [
          19,
          689,
          19,
          687
        ],
        [
          19,
          690,
          19,
          688
        ],
        [
          19,
          691,
          19,
          689
        ],
        [
          19,
          692,
          19,
          690
        ],
        [
          19,
          693,
          19,
          691
        ],
        [
          19,
          694,
          19,
          692
        ],
        [
          19,
          695,
          19,
          693
        ],
        [
          19,
          696,
          19,
          694
        ],
        [
          19,
          697,
          19,
          695
        ],
        [
          19,
          698,
          19,
          696
        ],
        [
          19,
          699,
          19,
          697
        ],
        [
          19,
          700,
          19,
          698
        ],
        [
          19,
          701,
          19,
          699
        ],
        [
          19,
          702,
          19,
          700
        ],
        [
          19,
          703,
          19,
          701
        ],
        [
          19,
          704,
          19,
          702
        ],
        [
          19,
          705,
          19,
          703
        ],
        [
          19,
          706,
          19,
          704
        ],
        [
          19,
          707,
          19,
          705
        ],
        [
          19,
          708,
          19,
          706
        ],
        [
          19,
          709,
          19,
          707
        ],
        [
          19,
          710,
          19,
          708
        ],
        [
          19,
          711,
          19,
          709
        ],
        [
          19,
          712,
          19,
          710
        ],
        [
          19,
          713,
          19,
          711
        ],
        [
          19,
          714,
          19,
          712
        ],
        [
          19,
          715,
          19,
          713
        ],
        [
          19,
          716,
          19,
          714
        ],
        [
          19,
          717,
          19,
          715
        ],
        [
          19,
          718,
          19,
          716
        ],
        [
          19,
          719,
          19,
          717
        ],
        [
          19,
          720,
          19,
          718
        ],
        [
          19,
          721,
          19,
          719
        ],
        [
          19,
          722,
          19,
          720
        ],
        [
          19,
          723,
          19,
          721
        ],
        [
          19,
          724,
          19,
          722
        ],
        [
          19,
          725,
          19,
          723
        ],
        [
          19,
          726,
          19,
          724
        ],
        [
          19,
          727,
          19,
          725
        ],
        [
          19,
          728,
          19,
          726
        ],
        [
          19,
          729,
          19,
          727
        ],
        [
          19,
          730,
          19,
          728
        ],
        [
          19,
          731,
          19,
          729
        ],
        [
          19,
          732,
          19,
          730
        ],
        [
          19,
          733,
          19,
          731
        ],
        [
          19,
          734,
          19,
          732
        ],
        [
          19,
          735,
          19,
          733
        ],
        [
          19,
          736,
          19,
          734
        ],
        [
          19,
          737,
          19,
          735
        ],
        [
          19,
          738,
          19,
          736
        ],
        [
          19,
          739,
          19,
          737
        ],
        [
          19,
          740,
          19,
          738
        ],
        [
          19,
          741,
          19,
          739
        ],
        [
          19,
          742,
          19,
          740
        ],
        [
          19,
          743,
          19,
          741
        ],
        [
          19,
          744,
          19,
          742
        ],
        [
          19,
          745,
          19,
          743
        ],
        [
          19,
          746,
          19,
          744
        ],
        [
          19,
          747,
          19,
          745
        ],
        [
          19,
          748,
          19,
          746
        ],
        [
          19,
          749,
          19,
          747
        ],
        [
          19,
          750,
          19,
          748
        ],
        [
          19,
          751,
          19,
          749
        ],
        [
          19,
          752,
          19,
          750
        ],
        [
          19,
          753,
          19,
          751
        ],
        [
          19,
          754,
          19,
          752
        ],
        [
          19,
          755,
          19,
          753
        ],
        [
          19,
          756,
          19,
          754
        ],
        [
          19,
          757,
          19,
          755
        ],
        [
          19,
          758,
          19,
          756
        ],
        [
          19,
          759,
          19,
          757
        ],
        [
          19,
          760,
          19,
          758
        ],
        [
          19,
          761,
          19,
          759
        ],
        [
          19,
          762,
          19,
          760
        ],
        [
          19,
          763,
          19,
          761
        ],
        [
          19,
          764,
          19,
          762
        ],
        [
          19,
          765,
          19,
          763
        ],
        [
          19,
          766,
          19,
          764
        ],
        [
          19,
          767,
          19,
          765
        ],
        [
          19,
          768,
          19,
          766
        ],
        [
          19,
          769,
          19,
          767
        ],
        [
          19,
          770,
          19,
          768
        ],
        [
          19,
          771,
          19,
          769
        ],
        [
          19,
          772,
          19,
          770
        ],
        [
          19,
          773,
          19,
          771
        ],
        [
          19,
          774,
          19,
          772
        ],
        [
          19,
          775,
          19,
          773
        ],
        [
          19,
          776,
          19,
          774
        ],
        [
          19,
          777,
          19,
          775
        ],
        [
          19,
          778,
          19,
          776
        ],
        [
          19,
          779,
          19,
          777
        ],
        [
          19,
          780,
          19,
          778
        ],
        [
          19,
          781,
          19,
          779
        ],
        [
          19,
          782,
          19,
          780
        ],
        [
          19,
          783,
          19,
          781
        ],
        [
          19,
          784,
          19,
          782
        ],
        [
          19,
          785,
          19,
          783
        ],
        [
          19,
          786,
          19,
          784
        ],
        [
          19,
          787,
          19,
          785
        ],
        [
          18,
          787,
          19,
          786
        ],
        [
          -1,
          -1,
          -1,
          -1
        ],
        [
          -1,
          -1,
          -1,
          -1
        ],
        [
          -1,
          -1,
          -1,
          -1
        ],
        [
          -1,
          -1,
          -1,
          -1
        ],
        [
          -1,
          -1,
          -1,
          -1
        ],
        [
          -1,
          -1,
          -1,
          -1
        ],
        [
          -1,
          -1,
          -1,
          -1
        ],
        [
          -1,
          -1,
          -1,
          -1
        ],
        [
          -1,
          -1,
          -1,
          -1
        ],
        [
          -1,
          -1,
          -1,
          -1
        ],
        [
          -1,
          -1,
          -1,
          -1
        ],
        [
          -1,
          -1,
          -1,
          -1
        ]
      ],
      "loop": [
        0,
        0,
        0,
        0,
        0,
        0,
        0,
        0,
        0,
        0,
        0,
        0,
        0,
        0,
        0,
        0,
        0,
        0,
        0,
        0,
        0,
        0,
        0,
        0,
        0,
        0,
        0,
        0,
        0,
        0,
        0,
        0,
        0,
        0,
        0,
        0,
        0,
        0,
        0,
        0,
        0,
        0,
        0,
        0,
        0,
        0,
        0,
        0,
        0,
        0,
        0,
        0,
        0,
        0,
        0,
        0,
        0,
        0,
        0,
        0,
        0,
        0,
        0,
        0,
        0,
        0,
        0,
        0,
        0,
        0,
        0,
        0,
        0,
        0,
        0,
        0,
        0,
        0,
        0,
        0,
        0,
        0,
        0,
        0,
        0,
        0,
        0,
        0,
        0,
        0,
        0,
        0,
        0,
        0,
        0,
        0,
        0,
        0,
        0,
        0,
        0,
        0,
        0,
        0,
        0,
        0,
        0,
        0,
        0,
        0,
        0,
        0,
        0,
        0,
        0,
        0,
        0,
        0,
        0,
        0,
        0,
        0,
        0,
        0,
        0,
        0,
        0,
        0,
        0,
        0,
        0,
        0,
        0,
        0,
        0,
        0,
        0,
        0,
        0,
        0,
        0,
        0,
        0,
        0,
        0,
        0,
        0,
        0,
        0,
        0,
        0,
        0,
        0,
        0,
        0,
        0,
        0,
        0,
        0,
        0,
        0,
        0,
        0,
        0,
        0,
        0,
        0,
        0,
        0,
        0,
        0,
        0,
        0,
        0,
        0,
        0,
        0,
        0,
        0,
        0,
        0,
        0,
        0,
        0,
        0,
        0,
        0,
        0,
        0,
        0,
        0,
        0,
        0,
        0,
        0,
        0,
        0,
        0,
        0,
        0,
        0,
        0,
        0,
        0,
        0,
        0,
        0,
        0,
        0,
        0,
        0,
        0,
        0,
        0,
        0,
        0,
        0,
        0,
        0,
        0,
        0,
        0,
        0,
        0,
        0,
        0,
        0,
        0,
        0,
        0,
        0,
        0,
        0,
        0,
        0,
        0,
        0,
        0,
        0,
        0,
        0,
        0,
        0,
        0,
        0,
        0,
        0,
        0,
        0,
        0,
        0,
        0,
        0,
        0,
        0,
        0,
        0,
        0,
        0,
        0,
        0,
        0,
        0,
        0,
        0,
        0,
        0,
        0,
        0,
        0,
        0,
        0,
        0,
        0,
        0,
        0,
        0,
        0,
        0,
        0,
        0,
        0,
        0,
        0,
        0,
        0,
        0,
        0,
        0,
        0,
        0,
        0,
        0,
        0,
        0,
        0,
        0,
        0,
        0,
        0,
        0,
        0,
        0,
        0,
        0,
        0,
        0,
        0,
        0,
        0,
        0,
        0,
        0,
        0,
        0,
        0,
        0,
        0,
        0,
        0,
        0,
        0,
        0,
        0,
        0,
        0,
        0,
        0,
        0,
        0,
        0,
        0,
        0,
        0,
        0,
        0,
        0,
        0,
        0,
        0,
        0,
        0,
        0,
        0,
        0,
        0,
        0,
        0,
        0,
        0,
        0,
        0,
        0,
        0,
        0,
        0,
        0,
        0,
        0,
        0,
        0,
        0,
        0,
        0,
        0,
        0,
        0,
        0,
        0,
        0,
        0,
        0,
        0,
        0,
        0,
        0,
        0,
        0,
        0,
        0,
        0,
        0,
        0,
        0,
        0,
        0,
        0,
        0,
        0,
        0,
        0,
        0,
        0,
        0,
        0,
        0,
        0,
        0,
        0,
        0,
        0,
        0,
        0,
        0,
        0,
        0,
        0,
        0,
        0,
        0,
        0,
        0,
        0,
        0,
        0,
        0,
        0,
        0,
        0,
        0,
        0,
        0,
        0,
        0,
        0,
        0,
        0,
        0,
        0,
        0,
        0,
        0,
        0,
        0,
        0,
        0,
        0,
        0,
        0,
        0,
        0,
        0,
        0,
        0,
        0,
        0,
        0,
        0,
        0,
        0,
        0,
        0,
        0,
        0,
        0,
        0,
        0,
        0,
        0,
        0,
        0,
        0,
        0,
        0,
        0,
        0,
        0,
        0,
        0,
        0,
        0,
        0,
        0,
        0,
        0,
        0,
        0,
        0,
        0,
        0,
        0,
        0,
        0,
        0,
        0,
        0,
        0,
        0,
        0,
        0,
        0,
        0,
        0,
        0,
        0,
        0,
        0,
        0,
        0,
        0,
        0,
        0,
        0,
        0,
        0,
        0,
        0,
        0,
        0,
        0,
        0,
        0,
        0,
        0,
        0,
        0,
        0,
        0,
        0,
        0,
        0,
        0,
        0,
        0,
        0,
        0,
        0,
        0,
        0,
        0,
        0,
        0,
        0,
        0,
        0,
        0,
        0,
        0,
        0,
        0,
        0,
        0,
        0,
        0,
        0,
        0,
        0,
        0,
        0,
        0,
        0,
        0,
        0,
        0,
        0,
        0,
        0,
        0,
        0,
        0,
        0,
        0,
        0,
        0,
        0,
        0,
        0,
        0,
        0,
        0,
        0,
        0,
        0,
        0,
        0,
        0,
        0,
        0,
        0,
        0,
        0,
        0,
        0,
        0,
        0,
        0,
        0,
        0,
        0,
        0,
        0,
        0,
        0,
        0,
        0,
        0,
        0,
        0,
        0,
        0,
        0,
        0,
        0,
        0,
        0,
        0,
        0,
        0,
        0,
        0,
        0,
        0,
        0,
        0,
        0,
        0,
        0,
        0,
        0,
        0,
        0,
        0,
        0,
        0,
        0,
        0,
        0,
        0,
        0,
        0,
        0,
        0,
        0,
        0,
        0,
        0,
        0,
        0,
        0,
        0,
        0,
        0,
        0,
        0,
        0,
        0,
        0,
        0,
        0,
        0,
        0,
        0,
        0,
        0,
        0,
        0,
        0,
        0,
        0,
        0,
        0,
        0,
        0,
        0,
        0,
        0,
        0,
        0,
        0,
        0,
        0,
        0,
        0,
        0,
        0,
        0,
        0,
        0,
        0,
        0,
        0,
        0,
        0,
        0,
        0,
        0,
        0,
        0,
        0,
        0,
        0,
        0,
        0,
        0,
        0,
        0,
        0,
        0,
        0,
        0,
        0,
        0,
        0,
        0,
        0,
        0,
        0,
        0,
        0,
        0,
        0,
        0,
        0,
        0,
        0,
        0,
        0,
        0,
        0,
        0,
        0,
        0,
        0,
        0,
        0,
        0,
        0,
        0,
        0,
        0,
        0,
        0,
        0,
        0,
        0,
        0,
        0,
        0,
        0,
        0,
        0,
        0,
        0,
        0,
        0,
        0,
        0,
        0,
        0,
        0,
        0,
        0,
        0,
        0,
        0,
        0,
        0,
        0,
        0,
        0,
        0,
        0,
        0,
        0,
        0,
        0,
        0,
        0,
        0,
        0,
        0,
        0,
        0,
        0,
        0,
        0,
        0,
        0,
        0,
        0,
        0,
        0,
        0,
        0,
        0,
        0,
        0,
        0,
        0,
        0,
        0,
        0,
        0,
        0,
        0,
        0,
        0,
        0,
        0,
        0
      ],
      "skip": [
        0,
        0,
        0,
        0,
        0,
        0,
        0,
        0,
        0,
        0,
        0,
        0,
        0,
        0,
        0,
        0,
        0,
        0,
        0,
        0,
        0,
        0,
        0,
        0,
        0,
        0,
        0,
        0,
        0,
        0,
        0,
        0,
        0,
        0,
        0,
        0,
        0,
        0,
        0,
        0,
        0,
        0,
        0,
        0,
        0,
        0,
        0,
        0,
        0,
        0,
        0,
        0,
        0,
        0,
        0,
        0,
        0,
        0,
        0,
        0,
        0,
        0,
        0,
        0,
        0,
        0,
        0,
        0,
        0,
        0,
        0,
        0,
        0,
        0,
        0,
        0,
        0,
        0,
        0,
        0,
        0,
        0,
        0,
        0,
        0,
        0,
        0,
        0,
        0,
        0,
        0,
        0,
        0,
        0,
        0,
        0,
        0,
        0,
        0,
        0,
        0,
        0,
        0,
        0,
        0,
        0,
        0,
        0,
        0,
        0,
        0,
        0,
        0,
        0,
        0,
        0,
        0,
        0,
        0,
        0,
        0,
        0,
        0,
        0,
        0,
        0,
        0,
        0,
        0,
        0,
        0,
        0,
        0,
        0,
        0,
        0,
        0,
        0,
        0,
        0,
        0,
        0,
        0,
        0,
        0,
        0,
        0,
        0,
        0,
        0,
        0,
        0,
        0,
        0,
        0,
        0,
        0,
        0,
        0,
        0,
        0,
        0,
        0,
        0,
        0,
        0,
        0,
        0,
        0,
        0,
        0,
        0,
        0,
        0,
        0,
        0,
        0,
        0,
        0,
        0,
        0,
        0,
        0,
        0,
        0,
        0,
        0,
        0,
        0,
        0,
        0,
        0,
        0,
        0,
        0,
        0,
        0,
        0,
        0,
        0,
        0,
        0,
        0,
        0,
        0,
        0,
        0,
        0,
        0,
        0,
        0,
        0,
        0,
        0,
        0,
        0,
        0,
        0,
        0,
        0,
        0,
        0,
        0,
        0,
        0,
        0,
        0,
        0,
        0,
        0,
        0,
        0,
        0,
        0,
        0,
        0,
        0,
        0,
        0,
        0,
        0,
        0,
        0,
        0,
        0,
        0,
        0,
        0,
        0,
        0,
        0,
        0,
        0,
        0,
        0,
        0,
        0,
        0,
        0,
        0,
        0,
        0,
        0,
        0,
        0,
        0,
        0,
        0,
        0,
        0,
        0,
        0,
        0,
        0,
        0,
        0,
        0,
        0,
        0,
        0,
        0,
        0,
        0,
        0,
        0,
        0,
        0,
        0,
        0,
        0,
        0,
        0,
        0,
        0,
        0,
        0,
        0,
        0,
        0,
        0,
        0,
        0,
        0,
        0,
        0,
        0,
        0,
        0,
        0,
        0,
        0,
        0,
        0,
        0,
        0,
        0,
        0,
        0,
        0,
        0,
        0,
        0,
        0,
        0,
        0,
        0,
        0,
        0,
        0,
        0,
        0,
        0,
        0,
        0,
        0,
        0,
        0,
        0,
        0,
        0,
        0,
        0,
        0,
        0,
        0,
        0,
        0,
        0,
        0,
        0,
        0,
        0,
        0,
        0,
        0,
        0,
        0,
        0,
        0,
        0,
        0,
        0,
        0,
        0,
        0,
        0,
        0,
        0,
        0,
        0,
        0,
        0,
        0,
        0,
        0,
        0,
        0,
        0,
        0,
        0,
        0,
        0,
        0,
        0,
        0,
        0,
        0,
        0,
        0,
        0,
        0,
        0,
        0,
        0,
        0,
        0,
        0,
        0,
        0,
        0,
        0,
        0,
        0,
        0,
        0,
        0,
        0,
        0,
        0,
        0,
        0,
        0,
        0,
        0,
        0,
        0,
        0,
        0,
        0,
        0,
        0,
        0,
        0,
        0,
        0,
        0,
        0,
        0,
        0,
        0,
        0,
        0,
        0,
        0,
        0,
        0,
        0,
        0,
        0,
        0,
        0,
        0,
        0,
        0,
        0,
        0,
        0,
        0,
        0,
        0,
        0,
        0,
        0,
        0,
        0,
        0,
        0,
        0,
        0,
        0,
        0,
        0,
        0,
        0,
        0,
        0,
        0,
        0,
        0,
        0,
        0,
        0,
        0,
        0,
        0,
        0,
        0,
        0,
        0,
        0,
        0,
        0,
        0,
        0,
        0,
        0,
        0,
        0,
        0,
        0,
        0,
        0,
        0,
        0,
        0,
        0,
        0,
        0,
        0,
        0,
        0,
        0,
        0,
        0,
        0,
        0,
        0,
        0,
        0,
        0,
        0,
        0,
        0,
        0,
        0,
        0,
        0,
        0,
        0,
        0,
        0,
        0,
        0,
        0,
        0,
        0,
        0,
        0,
        0,
        0,
        0,
        0,
        0,
        0,
        0,
        0,
        0,
        0,
        0,
        0,
        0,
        0,
        0,
        0,
        0,
        0,
        0,
        0,
        0,
        0,
        0,
        0,
        0,
        0,
        0,
        0,
        0,
        0,
        0,
        0,
        0,
        0,
        0,
        0,
        0,
        0,
        0,
        0,
        0,
        0,
        0,
        0,
        0,
        0,
        0,
        0,
        0,
        0,
        0,
        0,
        0,
        0,
        0,
        0,
        0,
        0,
        0,
        0,
        0,
        0,
        0,
        0,
        0,
        0,
        0,
        0,
        0,
        0,
        0,
        0,
        0,
        0,
        0,
        0,
        0,
        0,
        0,
        0,
        0,
        0,
        0,
        0,
        0,
        0,
        0,
        0,
        0,
        0,
        0,
        0,
        0,
        0,
        0,
        0,
        0,
        0,
        0,
        0,
        0,
        0,
        0,
        0,
        0,
        0,
        0,
        0,
        0,
        0,
        0,
        0,
        0,
        0,
        0,
        0,
        0,
        0,
        0,
        0,
        0,
        0,
        0,
        0,
        0,
        0,
        0,
        0,
        0,
        0,
        0,
        0,
        0,
        0,
        0,
        0,
        0,
        0,
        0,
        0,
        0,
        0,
        0,
        0,
        0,
        0,
        0,
        0,
        0,
        0,
        0,
        0,
        0,
        0,
        0,
        0,
        0,
        0,
        0,
        0,
        0,
        0,
        0,
        0,
        0,
        0,
        0,
        0,
        0,
        0,
        0,
        0,
        0,
        0,
        0,
        0,
        0,
        0,
        0,
        0,
        0,
        0,
        0,
        0,
        0,
        0,
        0,
        0,
        0,
        0,
        0,
        0,
        0,
        0,
        0,
        0,
        0,
        0,
        0,
        0,
        0,
        0,
        0,
        0,
        0,
        0,
        0,
        0,
        0,
        0,
        0,
        0,
        0,
        0,
        0,
        0,
        0,
        0,
        0,
        0,
        0,
        0,
        0,
        0,
        0,
        0,
        0,
        0,
        0,
        0,
        0,
        0,
        0,
        0,
        0,
        0,
        0,
        0,
        0,
        0,
        0,
        0,
        0,
        0,
        0,
        0,
        0,
        0,
        0,
        0,
        0,
        0,
        0,
        0,
        0,
        0,
        0,
        0,
        0,
        0,
        0,
        0,
        0,
        0,
        0,
        0,
        0,
        0,
        0,
        0,
        0,
        0
      ],
      "stap": [
        [
          -1,
          -1,
          -1,
          -1
        ],
        [
          -1,
          -1,
          -1,
          -1
        ],
        [
          -1,
          -1,
          -1,
          -1
        ],
        [
          -1,
          -1,
          -1,
          -1
        ],
        [
          -1,
          -1,
          -1,
          -1
        ],
        [
          -1,
          -1,
          -1,
          -1
        ],
        [
          -1,
          -1,
          -1,
          -1
        ],
        [
          -1,
          -1,
          -1,
          -1
        ],
        [
          -1,
          -1,
          -1,
          -1
        ],
        [
          -1,
          -1,
          -1,
          -1
        ],
        [
          -1,
          -1,
          -1,
          -1
        ],
        [
          -1,
          -1,
          -1,
          -1
        ],
        [
          -1,
          -1,
          -1,
          -1
        ],
        [
          -1,
          -1,
          -1,
          -1
        ],
        [
          -1,
          -1,
          -1,
          -1
        ],
        [
          -1,
          -1,
          -1,
          -1
        ],
        [
          -1,
          -1,
          -1,
          -1
        ],
        [
          -1,
          -1,
          -1,
          -1
        ],
        [
          -1,
          -1,
          -1,
          -1
        ],
        [
          -1,
          -1,
          -1,
          -1
        ],
        [
          -1,
          -1,
          -1,
          -1
        ],
        [
          -1,
          -1,
          -1,
          -1
        ],
        [
          -1,
          -1,
          -1,
          -1
        ],
        [
          -1,
          -1,
          -1,
          -1
        ],
        [
          -1,
          -1,
          -1,
          -1
        ],
        [
          -1,
          -1,
          -1,
          -1
        ],
        [
          -1,
          -1,
          -1,
          -1
        ],
        [
          -1,
          -1,
          -1,
          -1
        ],
        [
          -1,
          -1,
          -1,
          -1
        ],
        [
          -1,
          -1,
          -1,
          -1
        ],
        [
          -1,
          -1,
          -1,
          -1
        ],
        [
          -1,
          -1,
          -1,
          -1
        ],
        [
          20,
          32,
          19,
          33
        ],
        [
          19,
          32,
          19,
          34
        ],
        [
          19,
          33,
          19,
          35
        ],
        [
          19,
          34,
          19,
          36
        ],
        [
          19,
          35,
          19,
          37
        ],
        [
          19,
          36,
          19,
          38
        ],
        [
          19,
          37,
          19,
          39
        ],
        [
          19,
          38,
          19,
          40
        ],
        [
          19,
          39,
          19,
          41
        ],
        [
          19,
          40,
          19,
          42
        ],
        [
          19,
          41,
          19,
          43
        ],
        [
          19,
          42,
          19,
          44
        ],
        [
          19,
          43,
          19,
          45
        ],
        [
          19,
          44,
          19,
          46
        ],
        [
          19,
          45,
          19,
          47
        ],
        [
          19,
          46,
          19,
          48
        ],
        [
          19,
          47,
          19,
          49
        ],
        [
          19,
          48,
          -1,
          -1
        ],
        [
          -1,
          -1,
          -1,
          -1
        ],
        [
          -1,
          -1,
          -1,
          -1
        ],
        [
          -1,
          -1,
          -1,
          -1
        ],
        [
          -1,
          -1,
          19,
          54
        ],
        [
          19,
          53,
          19,
          55
        ],
        [
          19,
          54,
          19,
          56
        ],
        [
          19,
          55,
          19,
          57
        ],
        [
          19,
          56,
          19,
          58
        ],
        [
          19,
          57,
          19,
          59
        ],
        [
          19,
          58,
          19,
          60
        ],
        [
          19,
          59,
          19,
          61
        ],
        [
          19,
          60,
          19,
          62
        ],
        [
          19,
          61,
          19,
          63
        ],
        [
          19,
          62,
          19,
          64
        ],
        [
          19,
          63,
          19,
          65
        ],
        [
          19,
          64,
          19,
          66
        ],
        [
          19,
          65,
          19,
          67
        ],
        [
          19,
          66,
          19,
          68
        ],
        [
          19,
          67,
          19,
          69
        ],
        [
          19,
          68,
          19,
          70
        ],
        [
          19,
          69,
          19,
          71
        ],
        [
          19,
          70,
          19,
          72
        ],
        [
          19,
          71,
          19,
          73
        ],
        [
          19,
          72,
          0,
          157
        ],
        [
          0,
          158,
          19,
          75
        ],
        [
          19,
          74,
          19,
          76
        ],
        [
          19,
          75,
          19,
          77
        ],
        [
          19,
          76,
          19,
          78
        ],
        [
          19,
          77,
          19,
          79
        ],
        [
          19,
          78,
          19,
          80
        ],
        [
          19,
          79,
          19,
          81
        ],
        [
          19,
          80,
          19,
          82
        ],
        [
          19,
          81,
          19,
          83
        ],
        [
          19,
          82,
          19,
          84
        ],
        [
          19,
          83,
          19,
          85
        ],
        [
          19,
          84,
          19,
          86
        ],
        [
          19,
          85,
          19,
          87
        ],
        [
          19,
          86,
          19,
          88
        ],
        [
          19,
          87,
          19,
          89
        ],
        [
          19,
          88,
          19,
          90
        ],
        [
          19,
          89,
          19,
          91
        ],
        [
          19,
          90,
          19,
          92
        ],
        [
          19,
          91,
          19,
          93
        ],
        [
          19,
          92,
          19,
          94
        ],
        [
          19,
          93,
          -1,
          -1
        ],
        [
          -1,
          -1,
          19,
          96
        ],
        [
          19,
          95,
          19,
          97
        ],
        [
          19,
          96,
          19,
          98
        ],
        [
          19,
          97,
          19,
          99
        ],
        [
          19,
          98,
          19,
          100
        ],
        [
          19,
          99,
          19,
          101
        ],
        [
          19,
          100,
          19,
          102
        ],
        [
          19,
          101,
          19,
          103
        ],
        [
          19,
          102,
          19,
          104
        ],
        [
          19,
          103,
          19,
          105
        ],
        [
          19,
          104,
          19,
          106
        ],
        [
          19,
          105,
          19,
          107
        ],
        [
          19,
          106,
          19,
          108
        ],
        [
          19,
          107,
          19,
          109
        ],
        [
          19,
          108,
          19,
          110
        ],
        [
          19,
          109,
          19,
          111
        ],
        [
          19,
          110,
          19,
          112
        ],
        [
          19,
          111,
          19,
          113
        ],
        [
          19,
          112,
          19,
          114
        ],
        [
          19,
          113,
          19,
          115
        ],
        [
          19,
          114,
          1,
          158
        ],
        [
          -1,
          -1,
          19,
          117
        ],
        [
          19,
          116,
          19,
          118
        ],
        [
          19,
          117,
          19,
          119
        ],
        [
          19,
          118,
          19,
          120
        ],
        [
          19,
          119,
          19,
          121
        ],
        [
          19,
          120,
          19,
          122
        ],
        [
          19,
          121,
          19,
          123
        ],
        [
          19,
          122,
          19,
          124
        ],
        [
          19,
          123,
          19,
          125
        ],
        [
          19,
          124,
          19,
          126
        ],
        [
          19,
          125,
          19,
          127
        ],
        [
          19,
          126,
          19,
          128
        ],
        [
          19,
          127,
          19,
          129
        ],
        [
          19,
          128,
          19,
          130
        ],
        [
          19,
          129,
          19,
          131
        ],
        [
          19,
          130,
          19,
          132
        ],
        [
          19,
          131,
          19,
          133
        ],
        [
          19,
          132,
          19,
          134
        ],
        [
          19,
          133,
          19,
          135
        ],
        [
          19,
          134,
          19,
          136
        ],
        [
          19,
          135,
          -1,
          -1
        ],
        [
          -1,
          -1,
          19,
          138
        ],
        [
          19,
          137,
          19,
          139
        ],
        [
          19,
          138,
          19,
          140
        ],
        [
          19,
          139,
          19,
          141
        ],
        [
          19,
          140,
          19,
          142
        ],
        [
          19,
          141,
          19,
          143
        ],
        [
          19,
          142,
          19,
          144
        ],
        [
          19,
          143,
          19,
          145
        ],
        [
          19,
          144,
          19,
          146
        ],
        [
          19,
          145,
          19,
          147
        ],
        [
          19,
          146,
          19,
          148
        ],
        [
          19,
          147,
          19,
          149
        ],
        [
          19,
          148,
          19,
          150
        ],
        [
          19,
          149,
          19,
          151
        ],
        [
          19,
          150,
          19,
          152
        ],
        [
          19,
          151,
          19,
          153
        ],
        [
          19,
          152,
          19,
          154
        ],
        [
          19,
          153,
          19,
          155
        ],
        [
          19,
          154,
          19,
          156
        ],
        [
          19,
          155,
          19,
          157
        ],
        [
          19,
          156,
          2,
          157
        ],
        [
          2,
          158,
          19,
          159
        ],
        [
          19,
          158,
          19,
          160
        ],
        [
          19,
          159,
          19,
          161
        ],
        [
          19,
          160,
          19,
          162
        ],
        [
          19,
          161,
          19,
          163
        ],
        [
          19,
          162,
          19,
          164
        ],
        [
          19,
          163,
          19,
          165
        ],
        [
          19,
          164,
          19,
          166
        ],
        [
          19,
          165,
          19,
          167
        ],
        [
          19,
          166,
          19,
          168
        ],
        [
          19,
          167,
          19,
          169
        ],
        [
          19,
          168,
          19,
          170
        ],
        [
          19,
          169,
          19,
          171
        ],
        [
          19,
          170,
          19,
          172
        ],
        [
          19,
          171,
          19,
          173
        ],
        [
          19,
          172,
          19,
          174
        ],
        [
          19,
          173,
          19,
          175
        ],
        [
          19,
          174,
          19,
          176
        ],
        [
          19,
          175,
          19,
          177
        ],
        [
          19,
          176,
          19,
          178
        ],
        [
          19,
          177,
          -1,
          -1
        ],
        [
          -1,
          -1,
          19,
          180
        ],
        [
          19,
          179,
          19,
          181
        ],
        [
          19,
          180,
          19,
          182
        ],
        [
          19,
          181,
          19,
          183
        ],
        [
          19,
          182,
          19,
          184
        ],
        [
          19,
          183,
          19,
          185
        ],
        [
          19,
          184,
          19,
          186
        ],
        [
          19,
          185,
          19,
          187
        ],
        [
          19,
          186,
          19,
          188
        ],
        [
          19,
          187,
          19,
          189
        ],
        [
          19,
          188,
          19,
          190
        ],
        [
          19,
          189,
          19,
          191
        ],
        [
          19,
          190,
          19,
          192
        ],
        [
          19,
          191,
          19,
          193
        ],
        [
          19,
          192,
          19,
          194
        ],
        [
          19,
          193,
          19,
          195
        ],
        [
          19,
          194,
          19,
          196
        ],
        [
          19,
          195,
          19,
          197
        ],
        [
          19,
          196,
          19,
          198
        ],
        [
          19,
          197,
          19,
          199
        ],
        [
          19,
          198,
          3,
          158
        ],
        [
          -1,
          -1,
          19,
          201
        ],
        [
          19,
          200,
          19,
          202
        ],
        [
          19,
          201,
          19,
          203
        ],
        [
          19,
          202,
          19,
          204
        ],
        [
          19,
          203,
          19,
          205
        ],
        [
          19,
          204,
          19,
          206
        ],
        [
          19,
          205,
          19,
          207
        ],
        [
          19,
          206,
          19,
          208
        ],
        [
          19,
          207,
          19,
          209
        ],
        [
          19,
          208,
          19,
          210
        ],
        [
          19,
          209,
          19,
          211
        ],
        [
          19,
          210,
          19,
          212
        ],
        [
          19,
          211,
          19,
          213
        ],
        [
          19,
          212,
          19,
          214
        ],
        [
          19,
          213,
          19,
          215
        ],
        [
          19,
          214,
          19,
          216
        ],
        [
          19,
          215,
          19,
          217
        ],
        [
          19,
          216,
          19,
          218
        ],
        [
          19,
          217,
          19,
          219
        ],
        [
          19,
          218,
          19,
          220
        ],
        [
          19,
          219,
          -1,
          -1
        ],
        [
          -1,
          -1,
          19,
          222
        ],
        [
          19,
          221,
          19,
          223
        ],
        [
          19,
          222,
          19,
          224
        ],
        [
          19,
          223,
          19,
          225
        ],
        [
          19,
          224,
          19,
          226
        ],
        [
          19,
          225,
          19,
          227
        ],
        [
          19,
          226,
          19,
          228
        ],
        [
          19,
          227,
          19,
          229
        ],
        [
          19,
          228,
          19,
          230
        ],
        [
          19,
          229,
          19,
          231
        ],
        [
          19,
          230,
          19,
          232
        ],
        [
          19,
          231,
          19,
          233
        ],
        [
          19,
          232,
          19,
          234
        ],
        [
          19,
          233,
          19,
          235
        ],
        [
          19,
          234,
          19,
          236
        ],
        [
          19,
          235,
          19,
          237
        ],
        [
          19,
          236,
          19,
          238
        ],
        [
          19,
          237,
          19,
          239
        ],
        [
          19,
          238,
          19,
          240
        ],
        [
          19,
          239,
          19,
          241
        ],
        [
          19,
          240,
          4,
          157
        ],
        [
          4,
          158,
          19,
          243
        ],
        [
          19,
          242,
          19,
          244
        ],
        [
          19,
          243,
          19,
          245
        ],
        [
          19,
          244,
          19,
          246
        ],
        [
          19,
          245,
          19,
          247
        ],
        [
          19,
          246,
          19,
          248
        ],
        [
          19,
          247,
          19,
          249
        ],
        [
          19,
          248,
          19,
          250
        ],
        [
          19,
          249,
          19,
          251
        ],
        [
          19,
          250,
          19,
          252
        ],
        [
          19,
          251,
          19,
          253
        ],
        [
          19,
          252,
          19,
          254
        ],
        [
          19,
          253,
          19,
          255
        ],
        [
          19,
          254,
          19,
          256
        ],
        [
          19,
          255,
          19,
          257
        ],
        [
          19,
          256,
          19,
          258
        ],
        [
          19,
          257,
          19,
          259
        ],
        [
          19,
          258,
          19,
          260
        ],
        [
          19,
          259,
          19,
          261
        ],
        [
          19,
          260,
          19,
          262
        ],
        [
          19,
          261,
          -1,
          -1
        ],
        [
          -1,
          -1,
          19,
          264
        ],
        [
          19,
          263,
          19,
          265
        ],
        [
          19,
          264,
          19,
          266
        ],
        [
          19,
          265,
          19,
          267
        ],
        [
          19,
          266,
          19,
          268
        ],
        [
          19,
          267,
          19,
          269
        ],
        [
          19,
          268,
          19,
          270
        ],
        [
          19,
          269,
          19,
          271
        ],
        [
          19,
          270,
          19,
          272
        ],
        [
          19,
          271,
          19,
          273
        ],
        [
          19,
          272,
          19,
          274
        ],
        [
          19,
          273,
          19,
          275
        ],
        [
          19,
          274,
          19,
          276
        ],
        [
          19,
          275,
          19,
          277
        ],
        [
          19,
          276,
          19,
          278
        ],
        [
          19,
          277,
          19,
          279
        ],
        [
          19,
          278,
          19,
          280
        ],
        [
          19,
          279,
          19,
          281
        ],
        [
          19,
          280,
          19,
          282
        ],
        [
          19,
          281,
          19,
          283
        ],
        [
          19,
          282,
          5,
          158
        ],
        [
          -1,
          -1,
          19,
          285
        ],
        [
          19,
          284,
          19,
          286
        ],
        [
          19,
          285,
          19,
          287
        ],
        [
          19,
          286,
          19,
          288
        ],
        [
          19,
          287,
          19,
          289
        ],
        [
          19,
          288,
          19,
          290
        ],
        [
          19,
          289,
          19,
          291
        ],
        [
          19,
          290,
          19,
          292
        ],
        [
          19,
          291,
          19,
          293
        ],
        [
          19,
          292,
          19,
          294
        ],
        [
          19,
          293,
          19,
          295
        ],
        [
          19,
          294,
          19,
          296
        ],
        [
          19,
          295,
          19,
          297
        ],
        [
          19,
          296,
          19,
          298
        ],
        [
          19,
          297,
          19,
          299
        ],
        [
          19,
          298,
          19,
          300
        ],
        [
          19,
          299,
          19,
          301
        ],
        [
          19,
          300,
          19,
          302
        ],
        [
          19,
          301,
          19,
          303
        ],
        [
          19,
          302,
          19,
          304
        ],
        [
          19,
          303,
          -1,
          -1
        ],
        [
          -1,
          -1,
          19,
          306
        ],
        [
          19,
          305,
          19,
          307
        ],
        [
          19,
          306,
          19,
          308
        ],
        [
          19,
          307,
          19,
          309
        ],
        [
          19,
          308,
          19,
          310
        ],
        [
          19,
          309,
          19,
          311
        ],
        [
          19,
          310,
          19,
          312
        ],
        [
          19,
          311,
          19,
          313
        ],
        [
          19,
          312,
          19,
          314
        ],
        [
          19,
          313,
          19,
          315
        ],
        [
          19,
          314,
          19,
          316
        ],
        [
          19,
          315,
          19,
          317
        ],
        [
          19,
          316,
          19,
          318
        ],
        [
          19,
          317,
          19,
          319
        ],
        [
          19,
          318,
          19,
          320
        ],
        [
          19,
          319,
          19,
          321
        ],
        [
          19,
          320,
          19,
          322
        ],
        [
          19,
          321,
          19,
          323
        ],
        [
          19,
          322,
          19,
          324
        ],
        [
          19,
          323,
          19,
          325
        ],
        [
          19,
          324,
          6,
          157
        ],
        [
          6,
          158,
          19,
          327
        ],
        [
          19,
          326,
          19,
          328
        ],
        [
          19,
          327,
          19,
          329
        ],
        [
          19,
          328,
          19,
          330
        ],
        [
          19,
          329,
          19,
          331
        ],
        [
          19,
          330,
          19,
          332
        ],
        [
          19,
          331,
          19,
          333
        ],
        [
          19,
          332,
          19,
          334
        ],
        [
          19,
          333,
          19,
          335
        ],
        [
          19,
          334,
          19,
          336
        ],
        [
          19,
          335,
          19,
          337
        ],
        [
          19,
          336,
          19,
          338
        ],
        [
          19,
          337,
          19,
          339
        ],
        [
          19,
          338,
          19,
          340
        ],
        [
          19,
          339,
          19,
          341
        ],
        [
          19,
          340,
          19,
          342
        ],
        [
          19,
          341,
          19,
          343
        ],
        [
          19,
          342,
          19,
          344
        ],
        [
          19,
          343,
          19,
          345
        ],
        [
          19,
          344,
          19,
          346
        ],
        [
          19,
          345,
          -1,
          -1
        ],
        [
          -1,
          -1,
          19,
          348
        ],
        [
          19,
          347,
          19,
          349
        ],
        [
          19,
          348,
          19,
          350
        ],
        [
          19,
          349,
          19,
          351
        ],
        [
          19,
          350,
          19,
          352
        ],
        [
          19,
          351,
          19,
          353
        ],
        [
          19,
          352,
          19,
          354
        ],
        [
          19,
          353,
          19,
          355
        ],
        [
          19,
          354,
          19,
          356
        ],
        [
          19,
          355,
          19,
          357
        ],
        [
          19,
          356,
          19,
          358
        ],
        [
          19,
          357,
          19,
          359
        ],
        [
          19,
          358,
          19,
          360
        ],
        [
          19,
          359,
          19,
          361
        ],
        [
          19,
          360,
          19,
          362
        ],
        [
          19,
          361,
          19,
          363
        ],
        [
          19,
          362,
          19,
          364
        ],
        [
          19,
          363,
          19,
          365
        ],
        [
          19,
          364,
          19,
          366
        ],
        [
          19,
          365,
          19,
          367
        ],
        [
          19,
          366,
          7,
          158
        ],
        [
          -1,
          -1,
          19,
          369
        ],
        [
          19,
          368,
          19,
          370
        ],
        [
          19,
          369,
          19,
          371
        ],
        [
          19,
          370,
          19,
          372
        ],
        [
          19,
          371,
          19,
          373
        ],
        [
          19,
          372,
          19,
          374
        ],
        [
          19,
          373,
          19,
          375
        ],
        [
          19,
          374,
          19,
          376
        ],
        [
          19,
          375,
          19,
          377
        ],
        [
          19,
          376,
          19,
          378
        ],
        [
          19,
          377,
          19,
          379
        ],
        [
          19,
          378,
          19,
          380
        ],
        [
          19,
          379,
          19,
          381
        ],
        [
          19,
          380,
          19,
          382
        ],
        [
          19,
          381,
          19,
          383
        ],
        [
          19,
          382,
          19,
          384
        ],
        [
          19,
          383,
          19,
          385
        ],
        [
          19,
          384,
          19,
          386
        ],
        [
          19,
          385,
          19,
          387
        ],
        [
          19,
          386,
          19,
          388
        ],
        [
          19,
          387,
          -1,
          -1
        ],
        [
          -1,
          -1,
          19,
          390
        ],
        [
          19,
          389,
          19,
          391
        ],
        [
          19,
          390,
          19,
          392
        ],
        [
          19,
          391,
          19,
          393
        ],
        [
          19,
          392,
          19,
          394
        ],
        [
          19,
          393,
          19,
          395
        ],
        [
          19,
          394,
          19,
          396
        ],
        [
          19,
          395,
          19,
          397
        ],
        [
          19,
          396,
          19,
          398
        ],
        [
          19,
          397,
          19,
          399
        ],
        [
          19,
          398,
          19,
          400
        ],
        [
          19,
          399,
          19,
          401
        ],
        [
          19,
          400,
          19,
          402
        ],
        [
          19,
          401,
          19,
          403
        ],
        [
          19,
          402,
          19,
          404
        ],
        [
          19,
          403,
          19,
          405
        ],
        [
          19,
          404,
          19,
          406
        ],
        [
          19,
          405,
          19,
          407
        ],
        [
          19,
          406,
          19,
          408
        ],
        [
          19,
          407,
          19,
          409
        ],
        [
          19,
          408,
          8,
          157
        ],
        [
          8,
          158,
          19,
          411
        ],
        [
          19,
          410,
          19,
          412
        ],
        [
          19,
          411,
          19,
          413
        ],
        [
          19,
          412,
          19,
          414
        ],
        [
          19,
          413,
          19,
          415
        ],
        [
          19,
          414,
          19,
          416
        ],
        [
          19,
          415,
          19,
          417
        ],
        [
          19,
          416,
          19,
          418
        ],
        [
          19,
          417,
          19,
          419
        ],
        [
          19,
          418,
          19,
          420
        ],
        [
          19,
          419,
          19,
          421
        ],
        [
          19,
          420,
          19,
          422
        ],
        [
          19,
          421,
          19,
          423
        ],
        [
          19,
          422,
          19,
          424
        ],
        [
          19,
          423,
          19,
          425
        ],
        [
          19,
          424,
          19,
          426
        ],
        [
          19,
          425,
          19,
          427
        ],
        [
          19,
          426,
          19,
          428
        ],
        [
          19,
          427,
          19,
          429
        ],
        [
          19,
          428,
          19,
          430
        ],
        [
          19,
          429,
          -1,
          -1
        ],
        [
          -1,
          -1,
          19,
          432
        ],
        [
          19,
          431,
          19,
          433
        ],
        [
          19,
          432,
          19,
          434
        ],
        [
          19,
          433,
          19,
          435
        ],
        [
          19,
          434,
          19,
          436
        ],
        [
          19,
          435,
          19,
          437
        ],
        [
          19,
          436,
          19,
          438
        ],
        [
          19,
          437,
          19,
          439
        ],
        [
          19,
          438,
          19,
          440
        ],
        [
          19,
          439,
          19,
          441
        ],
        [
          19,
          440,
          19,
          442
        ],
        [
          19,
          441,
          19,
          443
        ],
        [
          19,
          442,
          19,
          444
        ],
        [
          19,
          443,
          19,
          445
        ],
        [
          19,
          444,
          19,
          446
        ],
        [
          19,
          445,
          19,
          447
        ],
        [
          19,
          446,
          19,
          448
        ],
        [
          19,
          447,
          19,
          449
        ],
        [
          19,
          448,
          19,
          450
        ],
        [
          19,
          449,
          19,
          451
        ],
        [
          19,
          450,
          9,
          158
        ],
        [
          -1,
          -1,
          19,
          453
        ],
        [
          19,
          452,
          19,
          454
        ],
        [
          19,
          453,
          19,
          455
        ],
        [
          19,
          454,
          19,
          456
        ],
        [
          19,
          455,
          19,
          457
        ],
        [
          19,
          456,
          19,
          458
        ],
        [
          19,
          457,
          19,
          459
        ],
        [
          19,
          458,
          19,
          460
        ],
        [
          19,
          459,
          19,
          461
        ],
        [
          19,
          460,
          19,
          462
        ],
        [
          19,
          461,
          19,
          463
        ],
        [
          19,
          462,
          19,
          464
        ],
        [
          19,
          463,
          19,
          465
        ],
        [
          19,
          464,
          19,
          466
        ],
        [
          19,
          465,
          19,
          467
        ],
        [
          19,
          466,
          19,
          468
        ],
        [
          19,
          467,
          19,
          469
        ],
        [
          19,
          468,
          19,
          470
        ],
        [
          19,
          469,
          19,
          471
        ],
        [
          19,
          470,
          19,
          472
        ],
        [
          19,
          471,
          -1,
          -1
        ],
        [
          -1,
          -1,
          19,
          474
        ],
        [
          19,
          473,
          19,
          475
        ],
        [
          19,
          474,
          19,
          476
        ],
        [
          19,
          475,
          19,
          477
        ],
        [
          19,
          476,
          19,
          478
        ],
        [
          19,
          477,
          19,
          479
        ],
        [
          19,
          478,
          19,
          480
        ],
        [
          19,
          479,
          19,
          481
        ],
        [
          19,
          480,
          19,
          482
        ],
        [
          19,
          481,
          19,
          483
        ],
        [
          19,
          482,
          19,
          484
        ],
        [
          19,
          483,
          19,
          485
        ],
        [
          19,
          484,
          19,
          486
        ],
        [
          19,
          485,
          19,
          487
        ],
        [
          19,
          486,
          19,
          488
        ],
        [
          19,
          487,
          19,
          489
        ],
        [
          19,
          488,
          19,
          490
        ],
        [
          19,
          489,
          19,
          491
        ],
        [
          19,
          490,
          19,
          492
        ],
        [
          19,
          491,
          19,
          493
        ],
        [
          19,
          492,
          10,
          157
        ],
        [
          10,
          158,
          19,
          495
        ],
        [
          19,
          494,
          19,
          496
        ],
        [
          19,
          495,
          19,
          497
        ],
        [
          19,
          496,
          19,
          498
        ],
        [
          19,
          497,
          19,
          499
        ],
        [
          19,
          498,
          19,
          500
        ],
        [
          19,
          499,
          19,
          501
        ],
        [
          19,
          500,
          19,
          502
        ],
        [
          19,
          501,
          19,
          503
        ],
        [
          19,
          502,
          19,
          504
        ],
        [
          19,
          503,
          19,
          505
        ],
        [
          19,
          504,
          19,
          506
        ],
        [
          19,
          505,
          19,
          507
        ],
        [
          19,
          506,
          19,
          508
        ],
        [
          19,
          507,
          19,
          509
        ],
        [
          19,
          508,
          19,
          510
        ],
        [
          19,
          509,
          19,
          511
        ],
        [
          19,
          510,
          19,
          512
        ],
        [
          19,
          511,
          19,
          513
        ],
        [
          19,
          512,
          19,
          514
        ],
        [
          19,
          513,
          -1,
          -1
        ],
        [
          -1,
          -1,
          19,
          516
        ],
        [
          19,
          515,
          19,
          517
        ],
        [
          19,
          516,
          19,
          518
        ],
        [
          19,
          517,
          19,
          519
        ],
        [
          19,
          518,
          19,
          520
        ],
        [
          19,
          519,
          19,
          521
        ],
        [
          19,
          520,
          19,
          522
        ],
        [
          19,
          521,
          19,
          523
        ],
        [
          19,
          522,
          19,
          524
        ],
        [
          19,
          523,
          19,
          525
        ],
        [
          19,
          524,
          19,
          526
        ],
        [
          19,
          525,
          19,
          527
        ],
        [
          19,
          526,
          19,
          528
        ],
        [
          19,
          527,
          19,
          529
        ],
        [
          19,
          528,
          19,
          530
        ],
        [
          19,
          529,
          19,
          531
        ],
        [
          19,
          530,
          19,
          532
        ],
        [
          19,
          531,
          19,
          533
        ],
        [
          19,
          532,
          19,
          534
        ],
        [
          19,
          533,
          19,
          535
        ],
        [
          19,
          534,
          11,
          158
        ],
        [
          -1,
          -1,
          19,
          537
        ],
        [
          19,
          536,
          19,
          538
        ],
        [
          19,
          537,
          19,
          539
        ],
        [
          19,
          538,
          19,
          540
        ],
        [
          19,
          539,
          19,
          541
        ],
        [
          19,
          540,
          19,
          542
        ],
        [
          19,
          541,
          19,
          543
        ],
        [
          19,
          542,
          19,
          544
        ],
        [
          19,
          543,
          19,
          545
        ],
        [
          19,
          544,
          19,
          546
        ],
        [
          19,
          545,
          19,
          547
        ],
        [
          19,
          546,
          19,
          548
        ],
        [
          19,
          547,
          19,
          549
        ],
        [
          19,
          548,
          19,
          550
        ],
        [
          19,
          549,
          19,
          551
        ],
        [
          19,
          550,
          19,
          552
        ],
        [
          19,
          551,
          19,
          553
        ],
        [
          19,
          552,
          19,
          554
        ],
        [
          19,
          553,
          19,
          555
        ],
        [
          19,
          554,
          19,
          556
        ],
        [
          19,
          555,
          -1,
          -1
        ],
        [
          -1,
          -1,
          19,
          558
        ],
        [
          19,
          557,
          19,
          559
        ],
        [
          19,
          558,
          19,
          560
        ],
        [
          19,
          559,
          19,
          561
        ],
        [
          19,
          560,
          19,
          562
        ],
        [
          19,
          561,
          19,
          563
        ],
        [
          19,
          562,
          19,
          564
        ],
        [
          19,
          563,
          19,
          565
        ],
        [
          19,
          564,
          19,
          566
        ],
        [
          19,
          565,
          19,
          567
        ],
        [
          19,
          566,
          19,
          568
        ],
        [
          19,
          567,
          19,
          569
        ],
        [
          19,
          568,
          19,
          570
        ],
        [
          19,
          569,
          19,
          571
        ],
        [
          19,
          570,
          19,
          572
        ],
        [
          19,
          571,
          19,
          573
        ],
        [
          19,
          572,
          19,
          574
        ],
        [
          19,
          573,
          19,
          575
        ],
        [
          19,
          574,
          19,
          576
        ],
        [
          19,
          575,
          19,
          577
        ],
        [
          19,
          576,
          12,
          157
        ],
        [
          12,
          158,
          19,
          579
        ],
        [
          19,
          578,
          19,
          580
        ],
        [
          19,
          579,
          19,
          581
        ],
        [
          19,
          580,
          19,
          582
        ],
        [
          19,
          581,
          19,
          583
        ],
        [
          19,
          582,
          19,
          584
        ],
        [
          19,
          583,
          19,
          585
        ],
        [
          19,
          584,
          19,
          586
        ],
        [
          19,
          585,
          19,
          587
        ],
        [
          19,
          586,
          19,
          588
        ],
        [
          19,
          587,
          19,
          589
        ],
        [
          19,
          588,
          19,
          590
        ],
        [
          19,
          589,
          19,
          591
        ],
        [
          19,
          590,
          19,
          592
        ],
        [
          19,
          591,
          19,
          593
        ],
        [
          19,
          592,
          19,
          594
        ],
        [
          19,
          593,
          19,
          595
        ],
        [
          19,
          594,
          19,
          596
        ],
        [
          19,
          595,
          19,
          597
        ],
        [
          19,
          596,
          19,
          598
        ],
        [
          19,
          597,
          -1,
          -1
        ],
        [
          -1,
          -1,
          19,
          600
        ],
        [
          19,
          599,
          19,
          601
        ],
        [
          19,
          600,
          19,
          602
        ],
        [
          19,
          601,
          19,
          603
        ],
        [
          19,
          602,
          19,
          604
        ],
        [
          19,
          603,
          19,
          605
        ],
        [
          19,
          604,
          19,
          606
        ],
        [
          19,
          605,
          19,
          607
        ],
        [
          19,
          606,
          19,
          608
        ],
        [
          19,
          607,
          19,
          609
        ],
        [
          19,
          608,
          19,
          610
        ],
        [
          19,
          609,
          19,
          611
        ],
        [
          19,
          610,
          19,
          612
        ],
        [
          19,
          611,
          19,
          613
        ],
        [
          19,
          612,
          19,
          614
        ],
        [
          19,
          613,
          19,
          615
        ],
        [
          19,
          614,
          19,
          616
        ],
        [
          19,
          615,
          19,
          617
        ],
        [
          19,
          616,
          19,
          618
        ],
        [
          19,
          617,
          19,
          619
        ],
        [
          19,
          618,
          13,
          158
        ],
        [
          -1,
          -1,
          19,
          621
        ],
        [
          19,
          620,
          19,
          622
        ],
        [
          19,
          621,
          19,
          623
        ],
        [
          19,
          622,
          19,
          624
        ],
        [
          19,
          623,
          19,
          625
        ],
        [
          19,
          624,
          19,
          626
        ],
        [
          19,
          625,
          19,
          627
        ],
        [
          19,
          626,
          19,
          628
        ],
        [
          19,
          627,
          19,
          629
        ],
        [
          19,
          628,
          19,
          630
        ],
        [
          19,
          629,
          19,
          631
        ],
        [
          19,
          630,
          19,
          632
        ],
        [
          19,
          631,
          19,
          633
        ],
        [
          19,
          632,
          19,
          634
        ],
        [
          19,
          633,
          19,
          635
        ],
        [
          19,
          634,
          19,
          636
        ],
        [
          19,
          635,
          19,
          637
        ],
        [
          19,
          636,
          19,
          638
        ],
        [
          19,
          637,
          19,
          639
        ],
        [
          19,
          638,
          19,
          640
        ],
        [
          19,
          639,
          -1,
          -1
        ],
        [
          -1,
          -1,
          19,
          642
        ],
        [
          19,
          641,
          19,
          643
        ],
        [
          19,
          642,
          19,
          644
        ],
        [
          19,
          643,
          19,
          645
        ],
        [
          19,
          644,
          19,
          646
        ],
        [
          19,
          645,
          19,
          647
        ],
        [
          19,
          646,
          19,
          648
        ],
        [
          19,
          647,
          19,
          649
        ],
        [
          19,
          648,
          19,
          650
        ],
        [
          19,
          649,
          19,
          651
        ],
        [
          19,
          650,
          19,
          652
        ],
        [
          19,
          651,
          19,
          653
        ],
        [
          19,
          652,
          19,
          654
        ],
        [
          19,
          653,
          19,
          655
        ],
        [
          19,
          654,
          19,
          656
        ],
        [
          19,
          655,
          19,
          657
        ],
        [
          19,
          656,
          19,
          658
        ],
        [
          19,
          657,
          19,
          659
        ],
        [
          19,
          658,
          19,
          660
        ],
        [
          19,
          659,
          19,
          661
        ],
        [
          19,
          660,
          14,
          157
        ],
        [
          14,
          158,
          19,
          663
        ],
        [
          19,
          662,
          19,
          664
        ],
        [
          19,
          663,
          19,
          665
        ],
        [
          19,
          664,
          19,
          666
        ],
        [
          19,
          665,
          19,
          667
        ],
        [
          19,
          666,
          19,
          668
        ],
        [
          19,
          667,
          19,
          669
        ],
        [
          19,
          668,
          19,
          670
        ],
        [
          19,
          669,
          19,
          671
        ],
        [
          19,
          670,
          19,
          672
        ],
        [
          19,
          671,
          19,
          673
        ],
        [
          19,
          672,
          19,
          674
        ],
        [
          19,
          673,
          19,
          675
        ],
        [
          19,
          674,
          19,
          676
        ],
        [
          19,
          675,
          19,
          677
        ],
        [
          19,
          676,
          19,
          678
        ],
        [
          19,
          677,
          19,
          679
        ],
        [
          19,
          678,
          19,
          680
        ],
        [
          19,
          679,
          19,
          681
        ],
        [
          19,
          680,
          19,
          682
        ],
        [
          19,
          681,
          -1,
          -1
        ],
        [
          -1,
          -1,
          19,
          684
        ],
        [
          19,
          683,
          19,
          685
        ],
        [
          19,
          684,
          19,
          686
        ],
        [
          19,
          685,
          19,
          687
        ],
        [
          19,
          686,
          19,
          688
        ],
        [
          19,
          687,
          19,
          689
        ],
        [
          19,
          688,
          19,
          690
        ],
        [
          19,
          689,
          19,
          691
        ],
        [
          19,
          690,
          19,
          692
        ],
        [
          19,
          691,
          19,
          693
        ],
        [
          19,
          692,
          19,
          694
        ],
        [
          19,
          693,
          19,
          695
        ],
        [
          19,
          694,
          19,
          696
        ],
        [
          19,
          695,
          19,
          697
        ],
        [
          19,
          696,
          19,
          698
        ],
        [
          19,
          697,
          19,
          699
        ],
        [
          19,
          698,
          19,
          700
        ],
        [
          19,
          699,
          19,
          701
        ],
        [
          19,
          700,
          19,
          702
        ],
        [
          19,
          701,
          19,
          703
        ],
        [
          19,
          702,
          15,
          158
        ],
        [
          -1,
          -1,
          19,
          705
        ],
        [
          19,
          704,
          19,
          706
        ],
        [
          19,
          705,
          19,
          707
        ],
        [
          19,
          706,
          19,
          708
        ],
        [
          19,
          707,
          19,
          709
        ],
        [
          19,
          708,
          19,
          710
        ],
        [
          19,
          709,
          19,
          711
        ],
        [
          19,
          710,
          19,
          712
        ],
        [
          19,
          711,
          19,
          713
        ],
        [
          19,
          712,
          19,
          714
        ],
        [
          19,
          713,
          19,
          715
        ],
        [
          19,
          714,
          19,
          716
        ],
        [
          19,
          715,
          19,
          717
        ],
        [
          19,
          716,
          19,
          718
        ],
        [
          19,
          717,
          19,
          719
        ],
        [
          19,
          718,
          19,
          720
        ],
        [
          19,
          719,
          19,
          721
        ],
        [
          19,
          720,
          19,
          722
        ],
        [
          19,
          721,
          19,
          723
        ],
        [
          19,
          722,
          19,
          724
        ],
        [
          19,
          723,
          -1,
          -1
        ],
        [
          -1,
          -1,
          19,
          726
        ],
        [
          19,
          725,
          19,
          727
        ],
        [
          19,
          726,
          19,
          728
        ],
        [
          19,
          727,
          19,
          729
        ],
        [
          19,
          728,
          19,
          730
        ],
        [
          19,
          729,
          19,
          731
        ],
        [
          19,
          730,
          19,
          732
        ],
        [
          19,
          731,
          19,
          733
        ],
        [
          19,
          732,
          19,
          734
        ],
        [
          19,
          733,
          19,
          735
        ],
        [
          19,
          734,
          19,
          736
        ],
        [
          19,
          735,
          19,
          737
        ],
        [
          19,
          736,
          19,
          738
        ],
        [
          19,
          737,
          19,
          739
        ],
        [
          19,
          738,
          19,
          740
        ],
        [
          19,
          739,
          19,
          741
        ],
        [
          19,
          740,
          19,
          742
        ],
        [
          19,
          741,
          19,
          743
        ],
        [
          19,
          742,
          19,
          744
        ],
        [
          19,
          743,
          19,
          745
        ],
        [
          19,
          744,
          16,
          157
        ],
        [
          16,
          158,
          19,
          747
        ],
        [
          19,
          746,
          19,
          748
        ],
        [
          19,
          747,
          19,
          749
        ],
        [
          19,
          748,
          19,
          750
        ],
        [
          19,
          749,
          19,
          751
        ],
        [
          19,
          750,
          19,
          752
        ],
        [
          19,
          751,
          19,
          753
        ],
        [
          19,
          752,
          19,
          754
        ],
        [
          19,
          753,
          19,
          755
        ],
        [
          19,
          754,
          19,
          756
        ],
        [
          19,
          755,
          19,
          757
        ],
        [
          19,
          756,
          19,
          758
        ],
        [
          19,
          757,
          19,
          759
        ],
        [
          19,
          758,
          19,
          760
        ],
        [
          19,
          759,
          19,
          761
        ],
        [
          19,
          760,
          19,
          762
        ],
        [
          19,
          761,
          19,
          763
        ],
        [
          19,
          762,
          19,
          764
        ],
        [
          19,
          763,
          19,
          765
        ],
        [
          19,
          764,
          19,
          766
        ],
        [
          19,
          765,
          -1,
          -1
        ],
        [
          -1,
          -1,
          -1,
          -1
        ],
        [
          -1,
          -1,
          -1,
          -1
        ],
        [
          -1,
          -1,
          -1,
          -1
        ],
        [
          -1,
          -1,
          19,
          771
        ],
        [
          19,
          770,
          19,
          772
        ],
        [
          19,
          771,
          19,
          773
        ],
        [
          19,
          772,
          19,
          774
        ],
        [
          19,
          773,
          19,
          775
        ],
        [
          19,
          774,
          19,
          776
        ],
        [
          19,
          775,
          19,
          777
        ],
        [
          19,
          776,
          19,
          778
        ],
        [
          19,
          777,
          19,
          779
        ],
        [
          19,
          778,
          19,
          780
        ],
        [
          19,
          779,
          19,
          781
        ],
        [
          19,
          780,
          19,
          782
        ],
        [
          19,
          781,
          19,
          783
        ],
        [
          19,
          782,
          19,
          784
        ],
        [
          19,
          783,
          19,
          785
        ],
        [
          19,
          784,
          19,
          786
        ],
        [
          19,
          785,
          19,
          787
        ],
        [
          19,
          786,
          18,
          787
        ],
        [
          -1,
          -1,
          -1,
          -1
        ],
        [
          -1,
          -1,
          -1,
          -1
        ],
        [
          -1,
          -1,
          -1,
          -1
        ],
        [
          -1,
          -1,
          -1,
          -1
        ],
        [
          -1,
          -1,
          -1,
          -1
        ],
        [
          -1,
          -1,
          -1,
          -1
        ],
        [
          -1,
          -1,
          -1,
          -1
        ],
        [
          -1,
          -1,
          -1,
          -1
        ],
        [
          -1,
          -1,
          -1,
          -1
        ],
        [
          -1,
          -1,
          -1,
          -1
        ],
        [
          -1,
          -1,
          -1,
          -1
        ],
        [
          -1,
          -1,
          -1,
          -1
        ]
      ],
      "stap_colors": [
        [
          53,
          10197915
        ],
        [
          74,
          10197915
        ],
        [
          116,
          10197915
        ],
        [
          95,
          13632027
        ],
        [
          137,
          16098851
        ],
        [
          158,
          10197915
        ],
        [
          200,
          10197915
        ],
        [
          179,
          16312092
        ],
        [
          221,
          9131818
        ],
        [
          242,
          10197915
        ],
        [
          284,
          10197915
        ],
        [
          263,
          8311585
        ],
        [
          305,
          4289797
        ],
        [
          326,
          10197915
        ],
        [
          368,
          10197915
        ],
        [
          347,
          12390624
        ],
        [
          389,
          9442302
        ],
        [
          410,
          10197915
        ],
        [
          452,
          10197915
        ],
        [
          431,
          4886754
        ],
        [
          473,
          5301186
        ],
        [
          494,
          10197915
        ],
        [
          536,
          10197915
        ],
        [
          515,
          12118406
        ],
        [
          557,
          0
        ],
        [
          578,
          10197915
        ],
        [
          620,
          10197915
        ],
        [
          599,
          4868682
        ],
        [
          641,
          4210943
        ],
        [
          662,
          10197915
        ],
        [
          704,
          10197915
        ],
        [
          683,
          8421631
        ],
        [
          725,
          12632319
        ],
        [
          746,
          10197915
        ],
        [
          770,
          10197915
        ],
        [
          32,
          10197915
        ]
      ],
      "scafLoop": [],
      "stapLoop": []
    },
    {
      "num": 20,
      "row": 14,
      "col": 20,
      "scaf": [
        [
          -1,
          -1,
          -1,
          -1
        ],
        [
          -1,
          -1,
          -1,
          -1
        ],
        [
          -1,
          -1,
          -1,
          -1
        ],
        [
          -1,
          -1,
          -1,
          -1
        ],
        [
          -1,
          -1,
          -1,
          -1
        ],
        [
          -1,
          -1,
          -1,
          -1
        ],
        [
          -1,
          -1,
          -1,
          -1
        ],
        [
          -1,
          -1,
          -1,
          -1
        ],
        [
          -1,
          -1,
          -1,
          -1
        ],
        [
          -1,
          -1,
          -1,
          -1
        ],
        [
          -1,
          -1,
          -1,
          -1
        ],
        [
          -1,
          -1,
          -1,
          -1
        ],
        [
          -1,
          -1,
          -1,
          -1
        ],
        [
          -1,
          -1,
          -1,
          -1
        ],
        [
          -1,
          -1,
          -1,
          -1
        ],
        [
          -1,
          -1,
          -1,
          -1
        ],
        [
          -1,
          -1,
          -1,
          -1
        ],
        [
          -1,
          -1,
          -1,
          -1
        ],
        [
          -1,
          -1,
          -1,
          -1
        ],
        [
          -1,
          -1,
          -1,
          -1
        ],
        [
          -1,
          -1,
          -1,
          -1
        ],
        [
          -1,
          -1,
          -1,
          -1
        ],
        [
          -1,
          -1,
          -1,
          -1
        ],
        [
          -1,
          -1,
          -1,
          -1
        ],
        [
          -1,
          -1,
          -1,
          -1
        ],
        [
          -1,
          -1,
          -1,
          -1
        ],
        [
          -1,
          -1,
          -1,
          -1
        ],
        [
          -1,
          -1,
          -1,
          -1
        ],
        [
          -1,
          -1,
          -1,
          -1
        ],
        [
          -1,
          -1,
          -1,
          -1
        ],
        [
          -1,
          -1,
          -1,
          -1
        ],
        [
          -1,
          -1,
          -1,
          -1
        ],
        [
          19,
          32,
          20,
          33
        ],
        [
          20,
          32,
          20,
          34
        ],
        [
          20,
          33,
          20,
          35
        ],
        [
          20,
          34,
          20,
          36
        ],
        [
          20,
          35,
          20,
          37
        ],
        [
          20,
          36,
          20,
          38
        ],
        [
          20,
          37,
          20,
          39
        ],
        [
          20,
          38,
          20,
          40
        ],
        [
          20,
          39,
          20,
          41
        ],
        [
          20,
          40,
          20,
          42
        ],
        [
          20,
          41,
          20,
          43
        ],
        [
          20,
          42,
          20,
          44
        ],
        [
          20,
          43,
          20,
          45
        ],
        [
          20,
          44,
          20,
          46
        ],
        [
          20,
          45,
          20,
          47
        ],
        [
          20,
          46,
          20,
          48
        ],
        [
          20,
          47,
          20,
          49
        ],
        [
          20,
          48,
          20,
          50
        ],
        [
          20,
          49,
          20,
          51
        ],
        [
          20,
          50,
          20,
          52
        ],
        [
          20,
          51,
          20,
          53
        ],
        [
          20,
          52,
          20,
          54
        ],
        [
          20,
          53,
          20,
          55
        ],
        [
          20,
          54,
          20,
          56
        ],
        [
          20,
          55,
          20,
          57
        ],
        [
          20,
          56,
          20,
          58
        ],
        [
          20,
          57,
          20,
          59
        ],
        [
          20,
          58,
          20,
          60
        ],
        [
          20,
          59,
          20,
          61
        ],
        [
          20,
          60,
          20,
          62
        ],
        [
          20,
          61,
          20,
          63
        ],
        [
          20,
          62,
          20,
          64
        ],
        [
          20,
          63,
          20,
          65
        ],
        [
          20,
          64,
          20,
          66
        ],
        [
          20,
          65,
          20,
          67
        ],
        [
          20,
          66,
          20,
          68
        ],
        [
          20,
          67,
          20,
          69
        ],
        [
          20,
          68,
          20,
          70
        ],
        [
          20,
          69,
          20,
          71
        ],
        [
          20,
          70,
          20,
          72
        ],
        [
          20,
          71,
          20,
          73
        ],
        [
          20,
          72,
          20,
          74
        ],
        [
          20,
          73,
          20,
          75
        ],
        [
          20,
          74,
          20,
          76
        ],
        [
          20,
          75,
          20,
          77
        ],
        [
          20,
          76,
          20,
          78
        ],
        [
          20,
          77,
          20,
          79
        ],
        [
          20,
          78,
          20,
          80
        ],
        [
          20,
          79,
          20,
          81
        ],
        [
          20,
          80,
          20,
          82
        ],
        [
          20,
          81,
          20,
          83
        ],
        [
          20,
          82,
          20,
          84
        ],
        [
          20,
          83,
          20,
          85
        ],
        [
          20,
          84,
          20,
          86
        ],
        [
          20,
          85,
          20,
          87
        ],
        [
          20,
          86,
          20,
          88
        ],
        [
          20,
          87,
          20,
          89
        ],
        [
          20,
          88,
          20,
          90
        ],
        [
          20,
          89,
          20,
          91
        ],
        [
          20,
          90,
          20,
          92
        ],
        [
          20,
          91,
          20,
          93
        ],
        [
          20,
          92,
          20,
          94
        ],
        [
          20,
          93,
          20,
          95
        ],
        [
          20,
          94,
          20,
          96
        ],
        [
          20,
          95,
          20,
          97
        ],
        [
          20,
          96,
          20,
          98
        ],
        [
          20,
          97,
          20,
          99
        ],
        [
          20,
          98,
          20,
          100
        ],
        [
          20,
          99,
          20,
          101
        ],
        [
          20,
          100,
          20,
          102
        ],
        [
          20,
          101,
          20,
          103
        ],
        [
          20,
          102,
          20,
          104
        ],
        [
          20,
          103,
          20,
          105
        ],
        [
          20,
          104,
          20,
          106
        ],
        [
          20,
          105,
          20,
          107
        ],
        [
          20,
          106,
          20,
          108
        ],
        [
          20,
          107,
          20,
          109
        ],
        [
          20,
          108,
          20,
          110
        ],
        [
          20,
          109,
          20,
          111
        ],
        [
          20,
          110,
          20,
          112
        ],
        [
          20,
          111,
          20,
          113
        ],
        [
          20,
          112,
          20,
          114
        ],
        [
          20,
          113,
          20,
          115
        ],
        [
          20,
          114,
          20,
          116
        ],
        [
          20,
          115,
          20,
          117
        ],
        [
          20,
          116,
          20,
          118
        ],
        [
          20,
          117,
          20,
          119
        ],
        [
          20,
          118,
          20,
          120
        ],
        [
          20,
          119,
          20,
          121
        ],
        [
          20,
          120,
          20,
          122
        ],
        [
          20,
          121,
          20,
          123
        ],
        [
          20,
          122,
          20,
          124
        ],
        [
          20,
          123,
          20,
          125
        ],
        [
          20,
          124,
          20,
          126
        ],
        [
          20,
          125,
          20,
          127
        ],
        [
          20,
          126,
          20,
          128
        ],
        [
          20,
          127,
          20,
          129
        ],
        [
          20,
          128,
          20,
          130
        ],
        [
          20,
          129,
          20,
          131
        ],
        [
          20,
          130,
          20,
          132
        ],
        [
          20,
          131,
          20,
          133
        ],
        [
          20,
          132,
          20,
          134
        ],
        [
          20,
          133,
          20,
          135
        ],
        [
          20,
          134,
          20,
          136
        ],
        [
          20,
          135,
          20,
          137
        ],
        [
          20,
          136,
          20,
          138
        ],
        [
          20,
          137,
          20,
          139
        ],
        [
          20,
          138,
          20,
          140
        ],
        [
          20,
          139,
          20,
          141
        ],
        [
          20,
          140,
          20,
          142
        ],
        [
          20,
          141,
          20,
          143
        ],
        [
          20,
          142,
          20,
          144
        ],
        [
          20,
          143,
          20,
          145
        ],
        [
          20,
          144,
          20,
          146
        ],
        [
          20,
          145,
          20,
          147
        ],
        [
          20,
          146,
          20,
          148
        ],
        [
          20,
          147,
          20,
          149
        ],
        [
          20,
          148,
          20,
          150
        ],
        [
          20,
          149,
          20,
          151
        ],
        [
          20,
          150,
          20,
          152
        ],
        [
          20,
          151,
          20,
          153
        ],
        [
          20,
          152,
          20,
          154
        ],
        [
          20,
          153,
          20,
          155
        ],
        [
          20,
          154,
          20,
          156
        ],
        [
          20,
          155,
          20,
          157
        ],
        [
          20,
          156,
          20,
          158
        ],
        [
          20,
          157,
          20,
          159
        ],
        [
          20,
          158,
          20,
          160
        ],
        [
          20,
          159,
          20,
          161
        ],
        [
          20,
          160,
          20,
          162
        ],
        [
          20,
          161,
          20,
          163
        ],
        [
          20,
          162,
          20,
          164
        ],
        [
          20,
          163,
          20,
          165
        ],
        [
          20,
          164,
          20,
          166
        ],
        [
          20,
          165,
          20,
          167
        ],
        [
          20,
          166,
          20,
          168
        ],
        [
          20,
          167,
          20,
          169
        ],
        [
          20,
          168,
          20,
          170
        ],
        [
          20,
          169,
          20,
          171
        ],
        [
          20,
          170,
          20,
          172
        ],
        [
          20,
          171,
          20,
          173
        ],
        [
          20,
          172,
          20,
          174
        ],
        [
          20,
          173,
          20,
          175
        ],
        [
          20,
          174,
          20,
          176
        ],
        [
          20,
          175,
          20,
          177
        ],
        [
          20,
          176,
          20,
          178
        ],
        [
          20,
          177,
          20,
          179
        ],
        [
          20,
          178,
          20,
          180
        ],
        [
          20,
          179,
          20,
          181
        ],
        [
          20,
          180,
          20,
          182
        ],
        [
          20,
          181,
          20,
          183
        ],
        [
          20,
          182,
          20,
          184
        ],
        [
          20,
          183,
          20,
          185
        ],
        [
          20,
          184,
          20,
          186
        ],
        [
          20,
          185,
          20,
          187
        ],
        [
          20,
          186,
          20,
          188
        ],
        [
          20,
          187,
          20,
          189
        ],
        [
          20,
          188,
          20,
          190
        ],
        [
          20,
          189,
          20,
          191
        ],
        [
          20,
          190,
          20,
          192
        ],
        [
          20,
          191,
          20,
          193
        ],
        [
          20,
          192,
          20,
          194
        ],
        [
          20,
          193,
          20,
          195
        ],
        [
          20,
          194,
          20,
          196
        ],
        [
          20,
          195,
          20,
          197
        ],
        [
          20,
          196,
          20,
          198
        ],
        [
          20,
          197,
          20,
          199
        ],
        [
          20,
          198,
          20,
          200
        ],
        [
          20,
          199,
          20,
          201
        ],
        [
          20,
          200,
          20,
          202
        ],
        [
          20,
          201,
          20,
          203
        ],
        [
          20,
          202,
          20,
          204
        ],
        [
          20,
          203,
          20,
          205
        ],
        [
          20,
          204,
          20,
          206
        ],
        [
          20,
          205,
          20,
          207
        ],
        [
          20,
          206,
          20,
          208
        ],
        [
          20,
          207,
          20,
          209
        ],
        [
          20,
          208,
          20,
          210
        ],
        [
          20,
          209,
          20,
          211
        ],
        [
          20,
          210,
          20,
          212
        ],
        [
          20,
          211,
          20,
          213
        ],
        [
          20,
          212,
          20,
          214
        ],
        [
          20,
          213,
          20,
          215
        ],
        [
          20,
          214,
          20,
          216
        ],
        [
          20,
          215,
          20,
          217
        ],
        [
          20,
          216,
          20,
          218
        ],
        [
          20,
          217,
          20,
          219
        ],
        [
          20,
          218,
          20,
          220
        ],
        [
          20,
          219,
          20,
          221
        ],
        [
          20,
          220,
          20,
          222
        ],
        [
          20,
          221,
          20,
          223
        ],
        [
          20,
          222,
          20,
          224
        ],
        [
          20,
          223,
          20,
          225
        ],
        [
          20,
          224,
          20,
          226
        ],
        [
          20,
          225,
          20,
          227
        ],
        [
          20,
          226,
          20,
          228
        ],
        [
          20,
          227,
          20,
          229
        ],
        [
          20,
          228,
          20,
          230
        ],
        [
          20,
          229,
          20,
          231
        ],
        [
          20,
          230,
          20,
          232
        ],
        [
          20,
          231,
          20,
          233
        ],
        [
          20,
          232,
          20,
          234
        ],
        [
          20,
          233,
          20,
          235
        ],
        [
          20,
          234,
          20,
          236
        ],
        [
          20,
          235,
          20,
          237
        ],
        [
          20,
          236,
          20,
          238
        ],
        [
          20,
          237,
          20,
          239
        ],
        [
          20,
          238,
          20,
          240
        ],
        [
          20,
          239,
          20,
          241
        ],
        [
          20,
          240,
          20,
          242
        ],
        [
          20,
          241,
          20,
          243
        ],
        [
          20,
          242,
          20,
          244
        ],
        [
          20,
          243,
          20,
          245
        ],
        [
          20,
          244,
          20,
          246
        ],
        [
          20,
          245,
          20,
          247
        ],
        [
          20,
          246,
          20,
          248
        ],
        [
          20,
          247,
          20,
          249
        ],
        [
          20,
          248,
          20,
          250
        ],
        [
          20,
          249,
          20,
          251
        ],
        [
          20,
          250,
          20,
          252
        ],
        [
          20,
          251,
          20,
          253
        ],
        [
          20,
          252,
          20,
          254
        ],
        [
          20,
          253,
          20,
          255
        ],
        [
          20,
          254,
          20,
          256
        ],
        [
          20,
          255,
          20,
          257
        ],
        [
          20,
          256,
          20,
          258
        ],
        [
          20,
          257,
          20,
          259
        ],
        [
          20,
          258,
          20,
          260
        ],
        [
          20,
          259,
          20,
          261
        ],
        [
          20,
          260,
          20,
          262
        ],
        [
          20,
          261,
          20,
          263
        ],
        [
          20,
          262,
          20,
          264
        ],
        [
          20,
          263,
          20,
          265
        ],
        [
          20,
          264,
          20,
          266
        ],
        [
          20,
          265,
          20,
          267
        ],
        [
          20,
          266,
          20,
          268
        ],
        [
          20,
          267,
          20,
          269
        ],
        [
          20,
          268,
          20,
          270
        ],
        [
          20,
          269,
          20,
          271
        ],
        [
          20,
          270,
          20,
          272
        ],
        [
          20,
          271,
          20,
          273
        ],
        [
          20,
          272,
          20,
          274
        ],
        [
          20,
          273,
          20,
          275
        ],
        [
          20,
          274,
          20,
          276
        ],
        [
          20,
          275,
          20,
          277
        ],
        [
          20,
          276,
          20,
          278
        ],
        [
          20,
          277,
          20,
          279
        ],
        [
          20,
          278,
          20,
          280
        ],
        [
          20,
          279,
          20,
          281
        ],
        [
          20,
          280,
          20,
          282
        ],
        [
          20,
          281,
          20,
          283
        ],
        [
          20,
          282,
          20,
          284
        ],
        [
          20,
          283,
          20,
          285
        ],
        [
          20,
          284,
          20,
          286
        ],
        [
          20,
          285,
          20,
          287
        ],
        [
          20,
          286,
          20,
          288
        ],
        [
          20,
          287,
          20,
          289
        ],
        [
          20,
          288,
          20,
          290
        ],
        [
          20,
          289,
          20,
          291
        ],
        [
          20,
          290,
          20,
          292
        ],
        [
          20,
          291,
          20,
          293
        ],
        [
          20,
          292,
          20,
          294
        ],
        [
          20,
          293,
          20,
          295
        ],
        [
          20,
          294,
          20,
          296
        ],
        [
          20,
          295,
          20,
          297
        ],
        [
          20,
          296,
          20,
          298
        ],
        [
          20,
          297,
          20,
          299
        ],
        [
          20,
          298,
          20,
          300
        ],
        [
          20,
          299,
          20,
          301
        ],
        [
          20,
          300,
          20,
          302
        ],
        [
          20,
          301,
          20,
          303
        ],
        [
          20,
          302,
          20,
          304
        ],
        [
          20,
          303,
          20,
          305
        ],
        [
          20,
          304,
          20,
          306
        ],
        [
          20,
          305,
          20,
          307
        ],
        [
          20,
          306,
          20,
          308
        ],
        [
          20,
          307,
          20,
          309
        ],
        [
          20,
          308,
          20,
          310
        ],
        [
          20,
          309,
          20,
          311
        ],
        [
          20,
          310,
          20,
          312
        ],
        [
          20,
          311,
          20,
          313
        ],
        [
          20,
          312,
          20,
          314
        ],
        [
          20,
          313,
          20,
          315
        ],
        [
          20,
          314,
          20,
          316
        ],
        [
          20,
          315,
          20,
          317
        ],
        [
          20,
          316,
          20,
          318
        ],
        [
          20,
          317,
          20,
          319
        ],
        [
          20,
          318,
          20,
          320
        ],
        [
          20,
          319,
          20,
          321
        ],
        [
          20,
          320,
          20,
          322
        ],
        [
          20,
          321,
          20,
          323
        ],
        [
          20,
          322,
          20,
          324
        ],
        [
          20,
          323,
          20,
          325
        ],
        [
          20,
          324,
          20,
          326
        ],
        [
          20,
          325,
          20,
          327
        ],
        [
          20,
          326,
          20,
          328
        ],
        [
          20,
          327,
          20,
          329
        ],
        [
          20,
          328,
          20,
          330
        ],
        [
          20,
          329,
          20,
          331
        ],
        [
          20,
          330,
          20,
          332
        ],
        [
          20,
          331,
          20,
          333
        ],
        [
          20,
          332,
          20,
          334
        ],
        [
          20,
          333,
          20,
          335
        ],
        [
          20,
          334,
          20,
          336
        ],
        [
          20,
          335,
          20,
          337
        ],
        [
          20,
          336,
          20,
          338
        ],
        [
          20,
          337,
          20,
          339
        ],
        [
          20,
          338,
          20,
          340
        ],
        [
          20,
          339,
          20,
          341
        ],
        [
          20,
          340,
          20,
          342
        ],
        [
          20,
          341,
          20,
          343
        ],
        [
          20,
          342,
          20,
          344
        ],
        [
          20,
          343,
          20,
          345
        ],
        [
          20,
          344,
          20,
          346
        ],
        [
          20,
          345,
          20,
          347
        ],
        [
          20,
          346,
          20,
          348
        ],
        [
          20,
          347,
          20,
          349
        ],
        [
          20,
          348,
          20,
          350
        ],
        [
          20,
          349,
          20,
          351
        ],
        [
          20,
          350,
          20,
          352
        ],
        [
          20,
          351,
          20,
          353
        ],
        [
          20,
          352,
          20,
          354
        ],
        [
          20,
          353,
          20,
          355
        ],
        [
          20,
          354,
          20,
          356
        ],
        [
          20,
          355,
          20,
          357
        ],
        [
          20,
          356,
          20,
          358
        ],
        [
          20,
          357,
          20,
          359
        ],
        [
          20,
          358,
          20,
          360
        ],
        [
          20,
          359,
          20,
          361
        ],
        [
          20,
          360,
          20,
          362
        ],
        [
          20,
          361,
          20,
          363
        ],
        [
          20,
          362,
          20,
          364
        ],
        [
          20,
          363,
          20,
          365
        ],
        [
          20,
          364,
          20,
          366
        ],
        [
          20,
          365,
          20,
          367
        ],
        [
          20,
          366,
          20,
          368
        ],
        [
          20,
          367,
          20,
          369
        ],
        [
          20,
          368,
          20,
          370
        ],
        [
          20,
          369,
          20,
          371
        ],
        [
          20,
          370,
          20,
          372
        ],
        [
          20,
          371,
          20,
          373
        ],
        [
          20,
          372,
          20,
          374
        ],
        [
          20,
          373,
          20,
          375
        ],
        [
          20,
          374,
          20,
          376
        ],
        [
          20,
          375,
          20,
          377
        ],
        [
          20,
          376,
          20,
          378
        ],
        [
          20,
          377,
          20,
          379
        ],
        [
          20,
          378,
          20,
          380
        ],
        [
          20,
          379,
          20,
          381
        ],
        [
          20,
          380,
          20,
          382
        ],
        [
          20,
          381,
          20,
          383
        ],
        [
          20,
          382,
          20,
          384
        ],
        [
          20,
          383,
          20,
          385
        ],
        [
          20,
          384,
          20,
          386
        ],
        [
          20,
          385,
          20,
          387
        ],
        [
          20,
          386,
          20,
          388
        ],
        [
          20,
          387,
          20,
          389
        ],
        [
          20,
          388,
          20,
          390
        ],
        [
          20,
          389,
          20,
          391
        ],
        [
          20,
          390,
          20,
          392
        ],
        [
          20,
          391,
          20,
          393
        ],
        [
          20,
          392,
          20,
          394
        ],
        [
          20,
          393,
          20,
          395
        ],
        [
          20,
          394,
          20,
          396
        ],
        [
          20,
          395,
          20,
          397
        ],
        [
          20,
          396,
          20,
          398
        ],
        [
          20,
          397,
          20,
          399
        ],
        [
          20,
          398,
          20,
          400
        ],
        [
          20,
          399,
          20,
          401
        ],
        [
          20,
          400,
          20,
          402
        ],
        [
          20,
          401,
          20,
          403
        ],
        [
          20,
          402,
          20,
          404
        ],
        [
          20,
          403,
          20,
          405
        ],
        [
          20,
          404,
          20,
          406
        ],
        [
          20,
          405,
          20,
          407
        ],
        [
          20,
          406,
          20,
          408
        ],
        [
          20,
          407,
          20,
          409
        ],
        [
          20,
          408,
          20,
          410
        ],
        [
          20,
          409,
          20,
          411
        ],
        [
          20,
          410,
          20,
          412
        ],
        [
          20,
          411,
          20,
          413
        ],
        [
          20,
          412,
          20,
          414
        ],
        [
          20,
          413,
          20,
          415
        ],
        [
          20,
          414,
          20,
          416
        ],
        [
          20,
          415,
          20,
          417
        ],
        [
          20,
          416,
          20,
          418
        ],
        [
          20,
          417,
          20,
          419
        ],
        [
          20,
          418,
          20,
          420
        ],
        [
          20,
          419,
          20,
          421
        ],
        [
          20,
          420,
          20,
          422
        ],
        [
          20,
          421,
          20,
          423
        ],
        [
          20,
          422,
          20,
          424
        ],
        [
          20,
          423,
          20,
          425
        ],
        [
          20,
          424,
          20,
          426
        ],
        [
          20,
          425,
          20,
          427
        ],
        [
          20,
          426,
          20,
          428
        ],
        [
          20,
          427,
          20,
          429
        ],
        [
          20,
          428,
          20,
          430
        ],
        [
          20,
          429,
          20,
          431
        ],
        [
          20,
          430,
          20,
          432
        ],
        [
          20,
          431,
          20,
          433
        ],
        [
          20,
          432,
          20,
          434
        ],
        [
          20,
          433,
          20,
          435
        ],
        [
          20,
          434,
          20,
          436
        ],
        [
          20,
          435,
          20,
          437
        ],
        [
          20,
          436,
          20,
          438
        ],
        [
          20,
          437,
          20,
          439
        ],
        [
          20,
          438,
          20,
          440
        ],
        [
          20,
          439,
          20,
          441
        ],
        [
          20,
          440,
          20,
          442
        ],
        [
          20,
          441,
          20,
          443
        ],
        [
          20,
          442,
          20,
          444
        ],
        [
          20,
          443,
          20,
          445
        ],
        [
          20,
          444,
          20,
          446
        ],
        [
          20,
          445,
          20,
          447
        ],
        [
          20,
          446,
          20,
          448
        ],
        [
          20,
          447,
          20,
          449
        ],
        [
          20,
          448,
          20,
          450
        ],
        [
          20,
          449,
          20,
          451
        ],
        [
          20,
          450,
          20,
          452
        ],
        [
          20,
          451,
          20,
          453
        ],
        [
          20,
          452,
          20,
          454
        ],
        [
          20,
          453,
          20,
          455
        ],
        [
          20,
          454,
          20,
          456
        ],
        [
          20,
          455,
          20,
          457
        ],
        [
          20,
          456,
          20,
          458
        ],
        [
          20,
          457,
          20,
          459
        ],
        [
          20,
          458,
          20,
          460
        ],
        [
          20,
          459,
          20,
          461
        ],
        [
          20,
          460,
          20,
          462
        ],
        [
          20,
          461,
          20,
          463
        ],
        [
          20,
          462,
          20,
          464
        ],
        [
          20,
          463,
          20,
          465
        ],
        [
          20,
          464,
          20,
          466
        ],
        [
          20,
          465,
          20,
          467
        ],
        [
          20,
          466,
          20,
          468
        ],
        [
          20,
          467,
          20,
          469
        ],
        [
          20,
          468,
          20,
          470
        ],
        [
          20,
          469,
          20,
          471
        ],
        [
          20,
          470,
          20,
          472
        ],
        [
          20,
          471,
          20,
          473
        ],
        [
          20,
          472,
          20,
          474
        ],
        [
          20,
          473,
          20,
          475
        ],
        [
          20,
          474,
          20,
          476
        ],
        [
          20,
          475,
          20,
          477
        ],
        [
          20,
          476,
          20,
          478
        ],
        [
          20,
          477,
          20,
          479
        ],
        [
          20,
          478,
          20,
          480
        ],
        [
          20,
          479,
          20,
          481
        ],
        [
          20,
          480,
          20,
          482
        ],
        [
          20,
          481,
          20,
          483
        ],
        [
          20,
          482,
          20,
          484
        ],
        [
          20,
          483,
          20,
          485
        ],
        [
          20,
          484,
          20,
          486
        ],
        [
          20,
          485,
          20,
          487
        ],
        [
          20,
          486,
          20,
          488
        ],
        [
          20,
          487,
          20,
          489
        ],
        [
          20,
          488,
          20,
          490
        ],
        [
          20,
          489,
          20,
          491
        ],
        [
          20,
          490,
          20,
          492
        ],
        [
          20,
          491,
          20,
          493
        ],
        [
          20,
          492,
          20,
          494
        ],
        [
          20,
          493,
          20,
          495
        ],
        [
          20,
          494,
          20,
          496
        ],
        [
          20,
          495,
          20,
          497
        ],
        [
          20,
          496,
          20,
          498
        ],
        [
          20,
          497,
          20,
          499
        ],
        [
          20,
          498,
          20,
          500
        ],
        [
          20,
          499,
          20,
          501
        ],
        [
          20,
          500,
          20,
          502
        ],
        [
          20,
          501,
          20,
          503
        ],
        [
          20,
          502,
          20,
          504
        ],
        [
          20,
          503,
          20,
          505
        ],
        [
          20,
          504,
          20,
          506
        ],
        [
          20,
          505,
          20,
          507
        ],
        [
          20,
          506,
          20,
          508
        ],
        [
          20,
          507,
          20,
          509
        ],
        [
          20,
          508,
          20,
          510
        ],
        [
          20,
          509,
          20,
          511
        ],
        [
          20,
          510,
          20,
          512
        ],
        [
          20,
          511,
          20,
          513
        ],
        [
          20,
          512,
          20,
          514
        ],
        [
          20,
          513,
          20,
          515
        ],
        [
          20,
          514,
          20,
          516
        ],
        [
          20,
          515,
          20,
          517
        ],
        [
          20,
          516,
          20,
          518
        ],
        [
          20,
          517,
          20,
          519
        ],
        [
          20,
          518,
          20,
          520
        ],
        [
          20,
          519,
          20,
          521
        ],
        [
          20,
          520,
          20,
          522
        ],
        [
          20,
          521,
          20,
          523
        ],
        [
          20,
          522,
          20,
          524
        ],
        [
          20,
          523,
          20,
          525
        ],
        [
          20,
          524,
          20,
          526
        ],
        [
          20,
          525,
          20,
          527
        ],
        [
          20,
          526,
          20,
          528
        ],
        [
          20,
          527,
          20,
          529
        ],
        [
          20,
          528,
          20,
          530
        ],
        [
          20,
          529,
          20,
          531
        ],
        [
          20,
          530,
          20,
          532
        ],
        [
          20,
          531,
          20,
          533
        ],
        [
          20,
          532,
          20,
          534
        ],
        [
          20,
          533,
          20,
          535
        ],
        [
          20,
          534,
          20,
          536
        ],
        [
          20,
          535,
          20,
          537
        ],
        [
          20,
          536,
          20,
          538
        ],
        [
          20,
          537,
          20,
          539
        ],
        [
          20,
          538,
          20,
          540
        ],
        [
          20,
          539,
          20,
          541
        ],
        [
          20,
          540,
          20,
          542
        ],
        [
          20,
          541,
          20,
          543
        ],
        [
          20,
          542,
          20,
          544
        ],
        [
          20,
          543,
          20,
          545
        ],
        [
          20,
          544,
          20,
          546
        ],
        [
          20,
          545,
          20,
          547
        ],
        [
          20,
          546,
          20,
          548
        ],
        [
          20,
          547,
          20,
          549
        ],
        [
          20,
          548,
          20,
          550
        ],
        [
          20,
          549,
          20,
          551
        ],
        [
          20,
          550,
          20,
          552
        ],
        [
          20,
          551,
          20,
          553
        ],
        [
          20,
          552,
          20,
          554
        ],
        [
          20,
          553,
          20,
          555
        ],
        [
          20,
          554,
          20,
          556
        ],
        [
          20,
          555,
          20,
          557
        ],
        [
          20,
          556,
          20,
          558
        ],
        [
          20,
          557,
          20,
          559
        ],
        [
          20,
          558,
          20,
          560
        ],
        [
          20,
          559,
          20,
          561
        ],
        [
          20,
          560,
          20,
          562
        ],
        [
          20,
          561,
          20,
          563
        ],
        [
          20,
          562,
          20,
          564
        ],
        [
          20,
          563,
          20,
          565
        ],
        [
          20,
          564,
          20,
          566
        ],
        [
          20,
          565,
          20,
          567
        ],
        [
          20,
          566,
          20,
          568
        ],
        [
          20,
          567,
          20,
          569
        ],
        [
          20,
          568,
          20,
          570
        ],
        [
          20,
          569,
          20,
          571
        ],
        [
          20,
          570,
          20,
          572
        ],
        [
          20,
          571,
          20,
          573
        ],
        [
          20,
          572,
          20,
          574
        ],
        [
          20,
          573,
          20,
          575
        ],
        [
          20,
          574,
          20,
          576
        ],
        [
          20,
          575,
          20,
          577
        ],
        [
          20,
          576,
          20,
          578
        ],
        [
          20,
          577,
          20,
          579
        ],
        [
          20,
          578,
          20,
          580
        ],
        [
          20,
          579,
          20,
          581
        ],
        [
          20,
          580,
          20,
          582
        ],
        [
          20,
          581,
          20,
          583
        ],
        [
          20,
          582,
          20,
          584
        ],
        [
          20,
          583,
          20,
          585
        ],
        [
          20,
          584,
          20,
          586
        ],
        [
          20,
          585,
          20,
          587
        ],
        [
          20,
          586,
          20,
          588
        ],
        [
          20,
          587,
          20,
          589
        ],
        [
          20,
          588,
          20,
          590
        ],
        [
          20,
          589,
          20,
          591
        ],
        [
          20,
          590,
          20,
          592
        ],
        [
          20,
          591,
          20,
          593
        ],
        [
          20,
          592,
          20,
          594
        ],
        [
          20,
          593,
          20,
          595
        ],
        [
          20,
          594,
          20,
          596
        ],
        [
          20,
          595,
          20,
          597
        ],
        [
          20,
          596,
          20,
          598
        ],
        [
          20,
          597,
          20,
          599
        ],
        [
          20,
          598,
          20,
          600
        ],
        [
          20,
          599,
          20,
          601
        ],
        [
          20,
          600,
          20,
          602
        ],
        [
          20,
          601,
          20,
          603
        ],
        [
          20,
          602,
          20,
          604
        ],
        [
          20,
          603,
          20,
          605
        ],
        [
          20,
          604,
          20,
          606
        ],
        [
          20,
          605,
          20,
          607
        ],
        [
          20,
          606,
          20,
          608
        ],
        [
          20,
          607,
          20,
          609
        ],
        [
          20,
          608,
          20,
          610
        ],
        [
          20,
          609,
          20,
          611
        ],
        [
          20,
          610,
          20,
          612
        ],
        [
          20,
          611,
          20,
          613
        ],
        [
          20,
          612,
          20,
          614
        ],
        [
          20,
          613,
          20,
          615
        ],
        [
          20,
          614,
          20,
          616
        ],
        [
          20,
          615,
          20,
          617
        ],
        [
          20,
          616,
          20,
          618
        ],
        [
          20,
          617,
          20,
          619
        ],
        [
          20,
          618,
          20,
          620
        ],
        [
          20,
          619,
          20,
          621
        ],
        [
          20,
          620,
          20,
          622
        ],
        [
          20,
          621,
          20,
          623
        ],
        [
          20,
          622,
          20,
          624
        ],
        [
          20,
          623,
          20,
          625
        ],
        [
          20,
          624,
          20,
          626
        ],
        [
          20,
          625,
          20,
          627
        ],
        [
          20,
          626,
          20,
          628
        ],
        [
          20,
          627,
          20,
          629
        ],
        [
          20,
          628,
          20,
          630
        ],
        [
          20,
          629,
          20,
          631
        ],
        [
          20,
          630,
          20,
          632
        ],
        [
          20,
          631,
          20,
          633
        ],
        [
          20,
          632,
          20,
          634
        ],
        [
          20,
          633,
          20,
          635
        ],
        [
          20,
          634,
          20,
          636
        ],
        [
          20,
          635,
          20,
          637
        ],
        [
          20,
          636,
          20,
          638
        ],
        [
          20,
          637,
          20,
          639
        ],
        [
          20,
          638,
          20,
          640
        ],
        [
          20,
          639,
          20,
          641
        ],
        [
          20,
          640,
          20,
          642
        ],
        [
          20,
          641,
          20,
          643
        ],
        [
          20,
          642,
          20,
          644
        ],
        [
          20,
          643,
          20,
          645
        ],
        [
          20,
          644,
          20,
          646
        ],
        [
          20,
          645,
          20,
          647
        ],
        [
          20,
          646,
          20,
          648
        ],
        [
          20,
          647,
          20,
          649
        ],
        [
          20,
          648,
          20,
          650
        ],
        [
          20,
          649,
          20,
          651
        ],
        [
          20,
          650,
          20,
          652
        ],
        [
          20,
          651,
          20,
          653
        ],
        [
          20,
          652,
          20,
          654
        ],
        [
          20,
          653,
          20,
          655
        ],
        [
          20,
          654,
          20,
          656
        ],
        [
          20,
          655,
          20,
          657
        ],
        [
          20,
          656,
          20,
          658
        ],
        [
          20,
          657,
          20,
          659
        ],
        [
          20,
          658,
          20,
          660
        ],
        [
          20,
          659,
          20,
          661
        ],
        [
          20,
          660,
          20,
          662
        ],
        [
          20,
          661,
          20,
          663
        ],
        [
          20,
          662,
          20,
          664
        ],
        [
          20,
          663,
          20,
          665
        ],
        [
          20,
          664,
          20,
          666
        ],
        [
          20,
          665,
          20,
          667
        ],
        [
          20,
          666,
          20,
          668
        ],
        [
          20,
          667,
          20,
          669
        ],
        [
          20,
          668,
          20,
          670
        ],
        [
          20,
          669,
          20,
          671
        ],
        [
          20,
          670,
          20,
          672
        ],
        [
          20,
          671,
          20,
          673
        ],
        [
          20,
          672,
          20,
          674
        ],
        [
          20,
          673,
          20,
          675
        ],
        [
          20,
          674,
          20,
          676
        ],
        [
          20,
          675,
          20,
          677
        ],
        [
          20,
          676,
          20,
          678
        ],
        [
          20,
          677,
          20,
          679
        ],
        [
          20,
          678,
          20,
          680
        ],
        [
          20,
          679,
          20,
          681
        ],
        [
          20,
          680,
          20,
          682
        ],
        [
          20,
          681,
          20,
          683
        ],
        [
          20,
          682,
          20,
          684
        ],
        [
          20,
          683,
          20,
          685
        ],
        [
          20,
          684,
          20,
          686
        ],
        [
          20,
          685,
          20,
          687
        ],
        [
          20,
          686,
          20,
          688
        ],
        [
          20,
          687,
          20,
          689
        ],
        [
          20,
          688,
          20,
          690
        ],
        [
          20,
          689,
          20,
          691
        ],
        [
          20,
          690,
          20,
          692
        ],
        [
          20,
          691,
          20,
          693
        ],
        [
          20,
          692,
          20,
          694
        ],
        [
          20,
          693,
          20,
          695
        ],
        [
          20,
          694,
          20,
          696
        ],
        [
          20,
          695,
          20,
          697
        ],
        [
          20,
          696,
          20,
          698
        ],
        [
          20,
          697,
          20,
          699
        ],
        [
          20,
          698,
          20,
          700
        ],
        [
          20,
          699,
          20,
          701
        ],
        [
          20,
          700,
          20,
          702
        ],
        [
          20,
          701,
          20,
          703
        ],
        [
          20,
          702,
          20,
          704
        ],
        [
          20,
          703,
          20,
          705
        ],
        [
          20,
          704,
          20,
          706
        ],
        [
          20,
          705,
          20,
          707
        ],
        [
          20,
          706,
          20,
          708
        ],
        [
          20,
          707,
          20,
          709
        ],
        [
          20,
          708,
          20,
          710
        ],
        [
          20,
          709,
          20,
          711
        ],
        [
          20,
          710,
          20,
          712
        ],
        [
          20,
          711,
          20,
          713
        ],
        [
          20,
          712,
          20,
          714
        ],
        [
          20,
          713,
          20,
          715
        ],
        [
          20,
          714,
          20,
          716
        ],
        [
          20,
          715,
          20,
          717
        ],
        [
          20,
          716,
          20,
          718
        ],
        [
          20,
          717,
          20,
          719
        ],
        [
          20,
          718,
          20,
          720
        ],
        [
          20,
          719,
          20,
          721
        ],
        [
          20,
          720,
          20,
          722
        ],
        [
          20,
          721,
          20,
          723
        ],
        [
          20,
          722,
          20,
          724
        ],
        [
          20,
          723,
          20,
          725
        ],
        [
          20,
          724,
          20,
          726
        ],
        [
          20,
          725,
          20,
          727
        ],
        [
          20,
          726,
          20,
          728
        ],
        [
          20,
          727,
          20,
          729
        ],
        [
          20,
          728,
          20,
          730
        ],
        [
          20,
          729,
          20,
          731
        ],
        [
          20,
          730,
          20,
          732
        ],
        [
          20,
          731,
          20,
          733
        ],
        [
          20,
          732,
          20,
          734
        ],
        [
          20,
          733,
          20,
          735
        ],
        [
          20,
          734,
          20,
          736
        ],
        [
          20,
          735,
          20,
          737
        ],
        [
          20,
          736,
          20,
          738
        ],
        [
          20,
          737,
          20,
          739
        ],
        [
          20,
          738,
          20,
          740
        ],
        [
          20,
          739,
          20,
          741
        ],
        [
          20,
          740,
          20,
          742
        ],
        [
          20,
          741,
          20,
          743
        ],
        [
          20,
          742,
          20,
          744
        ],
        [
          20,
          743,
          20,
          745
        ],
        [
          20,
          744,
          20,
          746
        ],
        [
          20,
          745,
          20,
          747
        ],
        [
          20,
          746,
          20,
          748
        ],
        [
          20,
          747,
          20,
          749
        ],
        [
          20,
          748,
          20,
          750
        ],
        [
          20,
          749,
          20,
          751
        ],
        [
          20,
          750,
          20,
          752
        ],
        [
          20,
          751,
          20,
          753
        ],
        [
          20,
          752,
          20,
          754
        ],
        [
          20,
          753,
          20,
          755
        ],
        [
          20,
          754,
          20,
          756
        ],
        [
          20,
          755,
          20,
          757
        ],
        [
          20,
          756,
          20,
          758
        ],
        [
          20,
          757,
          20,
          759
        ],
        [
          20,
          758,
          20,
          760
        ],
        [
          20,
          759,
          20,
          761
        ],
        [
          20,
          760,
          20,
          762
        ],
        [
          20,
          761,
          20,
          763
        ],
        [
          20,
          762,
          20,
          764
        ],
        [
          20,
          763,
          20,
          765
        ],
        [
          20,
          764,
          20,
          766
        ],
        [
          20,
          765,
          20,
          767
        ],
        [
          20,
          766,
          20,
          768
        ],
        [
          20,
          767,
          20,
          769
        ],
        [
          20,
          768,
          20,
          770
        ],
        [
          20,
          769,
          20,
          771
        ],
        [
          20,
          770,
          20,
          772
        ],
        [
          20,
          771,
          20,
          773
        ],
        [
          20,
          772,
          20,
          774
        ],
        [
          20,
          773,
          20,
          775
        ],
        [
          20,
          774,
          20,
          776
        ],
        [
          20,
          775,
          20,
          777
        ],
        [
          20,
          776,
          20,
          778
        ],
        [
          20,
          777,
          20,
          779
        ],
        [
          20,
          778,
          20,
          780
        ],
        [
          20,
          779,
          20,
          781
        ],
        [
          20,
          780,
          20,
          782
        ],
        [
          20,
          781,
          20,
          783
        ],
        [
          20,
          782,
          20,
          784
        ],
        [
          20,
          783,
          20,
          785
        ],
        [
          20,
          784,
          20,
          786
        ],
        [
          20,
          785,
          20,
          787
        ],
        [
          20,
          786,
          21,
          787
        ],
        [
          -1,
          -1,
          -1,
          -1
        ],
        [
          -1,
          -1,
          -1,
          -1
        ],
        [
          -1,
          -1,
          -1,
          -1
        ],
        [
          -1,
          -1,
          -1,
          -1
        ],
        [
          -1,
          -1,
          -1,
          -1
        ],
        [
          -1,
          -1,
          -1,
          -1
        ],
        [
          -1,
          -1,
          -1,
          -1
        ],
        [
          -1,
          -1,
          -1,
          -1
        ],
        [
          -1,
          -1,
          -1,
          -1
        ],
        [
          -1,
          -1,
          -1,
          -1
        ],
        [
          -1,
          -1,
          -1,
          -1
        ],
        [
          -1,
          -1,
          -1,
          -1
        ]
      ],
      "loop": [
        0,
        0,
        0,
        0,
        0,
        0,
        0,
        0,
        0,
        0,
        0,
        0,
        0,
        0,
        0,
        0,
        0,
        0,
        0,
        0,
        0,
        0,
        0,
        0,
        0,
        0,
        0,
        0,
        0,
        0,
        0,
        0,
        0,
        0,
        0,
        0,
        0,
        0,
        0,
        0,
        0,
        0,
        0,
        0,
        0,
        0,
        0,
        0,
        0,
        0,
        0,
        0,
        0,
        0,
        0,
        0,
        0,
        0,
        0,
        0,
        0,
        0,
        0,
        0,
        0,
        0,
        0,
        0,
        0,
        0,
        0,
        0,
        0,
        0,
        0,
        0,
        0,
        0,
        0,
        0,
        0,
        0,
        0,
        0,
        0,
        0,
        0,
        0,
        0,
        0,
        0,
        0,
        0,
        0,
        0,
        0,
        0,
        0,
        0,
        0,
        0,
        0,
        0,
        0,
        0,
        0,
        0,
        0,
        0,
        0,
        0,
        0,
        0,
        0,
        0,
        0,
        0,
        0,
        0,
        0,
        0,
        0,
        0,
        0,
        0,
        0,
        0,
        0,
        0,
        0,
        0,
        0,
        0,
        0,
        0,
        0,
        0,
        0,
        0,
        0,
        0,
        0,
        0,
        0,
        0,
        0,
        0,
        0,
        0,
        0,
        0,
        0,
        0,
        0,
        0,
        0,
        0,
        0,
        0,
        0,
        0,
        0,
        0,
        0,
        0,
        0,
        0,
        0,
        0,
        0,
        0,
        0,
        0,
        0,
        0,
        0,
        0,
        0,
        0,
        0,
        0,
        0,
        0,
        0,
        0,
        0,
        0,
        0,
        0,
        0,
        0,
        0,
        0,
        0,
        0,
        0,
        0,
        0,
        0,
        0,
        0,
        0,
        0,
        0,
        0,
        0,
        0,
        0,
        0,
        0,
        0,
        0,
        0,
        0,
        0,
        0,
        0,
        0,
        0,
        0,
        0,
        0,
        0,
        0,
        0,
        0,
        0,
        0,
        0,
        0,
        0,
        0,
        0,
        0,
        0,
        0,
        0,
        0,
        0,
        0,
        0,
        0,
        0,
        0,
        0,
        0,
        0,
        0,
        0,
        0,
        0,
        0,
        0,
        0,
        0,
        0,
        0,
        0,
        0,
        0,
        0,
        0,
        0,
        0,
        0,
        0,
        0,
        0,
        0,
        0,
        0,
        0,
        0,
        0,
        0,
        0,
        0,
        0,
        0,
        0,
        0,
        0,
        0,
        0,
        0,
        0,
        0,
        0,
        0,
        0,
        0,
        0,
        0,
        0,
        0,
        0,
        0,
        0,
        0,
        0,
        0,
        0,
        0,
        0,
        0,
        0,
        0,
        0,
        0,
        0,
        0,
        0,
        0,
        0,
        0,
        0,
        0,
        0,
        0,
        0,
        0,
        0,
        0,
        0,
        0,
        0,
        0,
        0,
        0,
        0,
        0,
        0,
        0,
        0,
        0,
        0,
        0,
        0,
        0,
        0,
        0,
        0,
        0,
        0,
        0,
        0,
        0,
        0,
        0,
        0,
        0,
        0,
        0,
        0,
        0,
        0,
        0,
        0,
        0,
        0,
        0,
        0,
        0,
        0,
        0,
        0,
        0,
        0,
        0,
        0,
        0,
        0,
        0,
        0,
        0,
        0,
        0,
        0,
        0,
        0,
        0,
        0,
        0,
        0,
        0,
        0,
        0,
        0,
        0,
        0,
        0,
        0,
        0,
        0,
        0,
        0,
        0,
        0,
        0,
        0,
        0,
        0,
        0,
        0,
        0,
        0,
        0,
        0,
        0,
        0,
        0,
        0,
        0,
        0,
        0,
        0,
        0,
        0,
        0,
        0,
        0,
        0,
        0,
        0,
        0,
        0,
        0,
        0,
        0,
        0,
        0,
        0,
        0,
        0,
        0,
        0,
        0,
        0,
        0,
        0,
        0,
        0,
        0,
        0,
        0,
        0,
        0,
        0,
        0,
        0,
        0,
        0,
        0,
        0,
        0,
        0,
        0,
        0,
        0,
        0,
        0,
        0,
        0,
        0,
        0,
        0,
        0,
        0,
        0,
        0,
        0,
        0,
        0,
        0,
        0,
        0,
        0,
        0,
        0,
        0,
        0,
        0,
        0,
        0,
        0,
        0,
        0,
        0,
        0,
        0,
        0,
        0,
        0,
        0,
        0,
        0,
        0,
        0,
        0,
        0,
        0,
        0,
        0,
        0,
        0,
        0,
        0,
        0,
        0,
        0,
        0,
        0,
        0,
        0,
        0,
        0,
        0,
        0,
        0,
        0,
        0,
        0,
        0,
        0,
        0,
        0,
        0,
        0,
        0,
        0,
        0,
        0,
        0,
        0,
        0,
        0,
        0,
        0,
        0,
        0,
        0,
        0,
        0,
        0,
        0,
        0,
        0,
        0,
        0,
        0,
        0,
        0,
        0,
        0,
        0,
        0,
        0,
        0,
        0,
        0,
        0,
        0,
        0,
        0,
        0,
        0,
        0,
        0,
        0,
        0,
        0,
        0,
        0,
        0,
        0,
        0,
        0,
        0,
        0,
        0,
        0,
        0,
        0,
        0,
        0,
        0,
        0,
        0,
        0,
        0,
        0,
        0,
        0,
        0,
        0,
        0,
        0,
        0,
        0,
        0,
        0,
        0,
        0,
        0,
        0,
        0,
        0,
        0,
        0,
        0,
        0,
        0,
        0,
        0,
        0,
        0,
        0,
        0,
        0,
        0,
        0,
        0,
        0,
        0,
        0,
        0,
        0,
        0,
        0,
        0,
        0,
        0,
        0,
        0,
        0,
        0,
        0,
        0,
        0,
        0,
        0,
        0,
        0,
        0,
        0,
        0,
        0,
        0,
        0,
        0,
        0,
        0,
        0,
        0,
        0,
        0,
        0,
        0,
        0,
        0,
        0,
        0,
        0,
        0,
        0,
        0,
        0,
        0,
        0,
        0,
        0,
        0,
        0,
        0,
        0,
        0,
        0,
        0,
        0,
        0,
        0,
        0,
        0,
        0,
        0,
        0,
        0,
        0,
        0,
        0,
        0,
        0,
        0,
        0,
        0,
        0,
        0,
        0,
        0,
        0,
        0,
        0,
        0,
        0,
        0,
        0,
        0,
        0,
        0,
        0,
        0,
        0,
        0,
        0,
        0,
        0,
        0,
        0,
        0,
        0,
        0,
        0,
        0,
        0,
        0,
        0,
        0,
        0,
        0,
        0,
        0,
        0,
        0,
        0,
        0,
        0,
        0,
        0,
        0,
        0,
        0,
        0,
        0,
        0,
        0,
        0,
        0,
        0,
        0,
        0,
        0,
        0,
        0,
        0,
        0,
        0,
        0,
        0,
        0,
        0,
        0,
        0,
        0,
        0,
        0,
        0,
        0,
        0,
        0,
        0,
        0,
        0,
        0,
        0,
        0,
        0,
        0,
        0,
        0,
        0,
        0,
        0,
        0,
        0,
        0,
        0,
        0,
        0,
        0,
        0,
        0,
        0,
        0,
        0,
        0,
        0,
        0,
        0,
        0,
        0
      ],
      "skip": [
        0,
        0,
        0,
        0,
        0,
        0,
        0,
        0,
        0,
        0,
        0,
        0,
        0,
        0,
        0,
        0,
        0,
        0,
        0,
        0,
        0,
        0,
        0,
        0,
        0,
        0,
        0,
        0,
        0,
        0,
        0,
        0,
        0,
        0,
        0,
        0,
        0,
        0,
        0,
        0,
        0,
        0,
        0,
        0,
        0,
        0,
        0,
        0,
        0,
        0,
        0,
        0,
        0,
        0,
        0,
        0,
        0,
        0,
        0,
        0,
        0,
        0,
        0,
        0,
        0,
        0,
        0,
        0,
        0,
        0,
        0,
        0,
        0,
        0,
        0,
        0,
        0,
        0,
        0,
        0,
        0,
        0,
        0,
        0,
        0,
        0,
        0,
        0,
        0,
        0,
        0,
        0,
        0,
        0,
        0,
        0,
        0,
        0,
        0,
        0,
        0,
        0,
        0,
        0,
        0,
        0,
        0,
        0,
        0,
        0,
        0,
        0,
        0,
        0,
        0,
        0,
        0,
        0,
        0,
        0,
        0,
        0,
        0,
        0,
        0,
        0,
        0,
        0,
        0,
        0,
        0,
        0,
        0,
        0,
        0,
        0,
        0,
        0,
        0,
        0,
        0,
        0,
        0,
        0,
        0,
        0,
        0,
        0,
        0,
        0,
        0,
        0,
        0,
        0,
        0,
        0,
        0,
        0,
        0,
        0,
        0,
        0,
        0,
        0,
        0,
        0,
        0,
        0,
        0,
        0,
        0,
        0,
        0,
        0,
        0,
        0,
        0,
        0,
        0,
        0,
        0,
        0,
        0,
        0,
        0,
        0,
        0,
        0,
        0,
        0,
        0,
        0,
        0,
        0,
        0,
        0,
        0,
        0,
        0,
        0,
        0,
        0,
        0,
        0,
        0,
        0,
        0,
        0,
        0,
        0,
        0,
        0,
        0,
        0,
        0,
        0,
        0,
        0,
        0,
        0,
        0,
        0,
        0,
        0,
        0,
        0,
        0,
        0,
        0,
        0,
        0,
        0,
        0,
        0,
        0,
        0,
        0,
        0,
        0,
        0,
        0,
        0,
        0,
        0,
        0,
        0,
        0,
        0,
        0,
        0,
        0,
        0,
        0,
        0,
        0,
        0,
        0,
        0,
        0,
        0,
        0,
        0,
        0,
        0,
        0,
        0,
        0,
        0,
        0,
        0,
        0,
        0,
        0,
        0,
        0,
        0,
        0,
        0,
        0,
        0,
        0,
        0,
        0,
        0,
        0,
        0,
        0,
        0,
        0,
        0,
        0,
        0,
        0,
        0,
        0,
        0,
        0,
        0,
        0,
        0,
        0,
        0,
        0,
        0,
        0,
        0,
        0,
        0,
        0,
        0,
        0,
        0,
        0,
        0,
        0,
        0,
        0,
        0,
        0,
        0,
        0,
        0,
        0,
        0,
        0,
        0,
        0,
        0,
        0,
        0,
        0,
        0,
        0,
        0,
        0,
        0,
        0,
        0,
        0,
        0,
        0,
        0,
        0,
        0,
        0,
        0,
        0,
        0,
        0,
        0,
        0,
        0,
        0,
        0,
        0,
        0,
        0,
        0,
        0,
        0,
        0,
        0,
        0,
        0,
        0,
        0,
        0,
        0,
        0,
        0,
        0,
        0,
        0,
        0,
        0,
        0,
        0,
        0,
        0,
        0,
        0,
        0,
        0,
        0,
        0,
        0,
        0,
        0,
        0,
        0,
        0,
        0,
        0,
        0,
        0,
        0,
        0,
        0,
        0,
        0,
        0,
        0,
        0,
        0,
        0,
        0,
        0,
        0,
        0,
        0,
        0,
        0,
        0,
        0,
        0,
        0,
        0,
        0,
        0,
        0,
        0,
        0,
        0,
        0,
        0,
        0,
        0,
        0,
        0,
        0,
        0,
        0,
        0,
        0,
        0,
        0,
        0,
        0,
        0,
        0,
        0,
        0,
        0,
        0,
        0,
        0,
        0,
        0,
        0,
        0,
        0,
        0,
        0,
        0,
        0,
        0,
        0,
        0,
        0,
        0,
        0,
        0,
        0,
        0,
        0,
        0,
        0,
        0,
        0,
        0,
        0,
        0,
        0,
        0,
        0,
        0,
        0,
        0,
        0,
        0,
        0,
        0,
        0,
        0,
        0,
        0,
        0,
        0,
        0,
        0,
        0,
        0,
        0,
        0,
        0,
        0,
        0,
        0,
        0,
        0,
        0,
        0,
        0,
        0,
        0,
        0,
        0,
        0,
        0,
        0,
        0,
        0,
        0,
        0,
        0,
        0,
        0,
        0,
        0,
        0,
        0,
        0,
        0,
        0,
        0,
        0,
        0,
        0,
        0,
        0,
        0,
        0,
        0,
        0,
        0,
        0,
        0,
        0,
        0,
        0,
        0,
        0,
        0,
        0,
        0,
        0,
        0,
        0,
        0,
        0,
        0,
        0,
        0,
        0,
        0,
        0,
        0,
        0,
        0,
        0,
        0,
        0,
        0,
        0,
        0,
        0,
        0,
        0,
        0,
        0,
        0,
        0,
        0,
        0,
        0,
        0,
        0,
        0,
        0,
        0,
        0,
        0,
        0,
        0,
        0,
        0,
        0,
        0,
        0,
        0,
        0,
        0,
        0,
        0,
        0,
        0,
        0,
        0,
        0,
        0,
        0,
        0,
        0,
        0,
        0,
        0,
        0,
        0,
        0,
        0,
        0,
        0,
        0,
        0,
        0,
        0,
        0,
        0,
        0,
        0,
        0,
        0,
        0,
        0,
        0,
        0,
        0,
        0,
        0,
        0,
        0,
        0,
        0,
        0,
        0,
        0,
        0,
        0,
        0,
        0,
        0,
        0,
        0,
        0,
        0,
        0,
        0,
        0,
        0,
        0,
        0,
        0,
        0,
        0,
        0,
        0,
        0,
        0,
        0,
        0,
        0,
        0,
        0,
        0,
        0,
        0,
        0,
        0,
        0,
        0,
        0,
        0,
        0,
        0,
        0,
        0,
        0,
        0,
        0,
        0,
        0,
        0,
        0,
        0,
        0,
        0,
        0,
        0,
        0,
        0,
        0,
        0,
        0,
        0,
        0,
        0,
        0,
        0,
        0,
        0,
        0,
        0,
        0,
        0,
        0,
        0,
        0,
        0,
        0,
        0,
        0,
        0,
        0,
        0,
        0,
        0,
        0,
        0,
        0,
        0,
        0,
        0,
        0,
        0,
        0,
        0,
        0,
        0,
        0,
        0,
        0,
        0,
        0,
        0,
        0,
        0,
        0,
        0,
        0,
        0,
        0,
        0,
        0,
        0,
        0,
        0,
        0,
        0,
        0,
        0,
        0,
        0,
        0,
        0,
        0,
        0,
        0,
        0,
        0,
        0,
        0,
        0,
        0,
        0,
        0,
        0,
        0,
        0,
        0,
        0,
        0,
        0,
        0,
        0,
        0,
        0,
        0,
        0,
        0,
        0,
        0,
        0,
        0,
        0,
        0,
        0,
        0,
        0,
        0,
        0,
        0,
        0,
        0,
        0,
        0,
        0,
        0,
        0,
        0,
        0
      ],
      "stap": [
        [
          -1,
          -1,
          -1,
          -1
        ],
        [
          -1,
          -1,
          -1,
          -1
        ],
        [
          -1,
          -1,
          -1,
          -1
        ],
        [
          -1,
          -1,
          -1,
          -1
        ],
        [
          -1,
          -1,
          -1,
          -1
        ],
        [
          -1,
          -1,
          -1,
          -1
        ],
        [
          -1,
          -1,
          -1,
          -1
        ],
        [
          -1,
          -1,
          -1,
          -1
        ],
        [
          -1,
          -1,
          -1,
          -1
        ],
        [
          -1,
          -1,
          -1,
          -1
        ],
        [
          -1,
          -1,
          -1,
          -1
        ],
        [
          -1,
          -1,
          -1,
          -1
        ],
        [
          -1,
          -1,
          -1,
          -1
        ],
        [
          -1,
          -1,
          -1,
          -1
        ],
        [
          -1,
          -1,
          -1,
          -1
        ],
        [
          -1,
          -1,
          -1,
          -1
        ],
        [
          -1,
          -1,
          -1,
          -1
        ],
        [
          -1,
          -1,
          -1,
          -1
        ],
        [
          -1,
          -1,
          -1,
          -1
        ],
        [
          -1,
          -1,
          -1,
          -1
        ],
        [
          -1,
          -1,
          -1,
          -1
        ],
        [
          -1,
          -1,
          -1,
          -1
        ],
        [
          -1,
          -1,
          -1,
          -1
        ],
        [
          -1,
          -1,
          -1,
          -1
        ],
        [
          -1,
          -1,
          -1,
          -1
        ],
        [
          -1,
          -1,
          -1,
          -1
        ],
        [
          -1,
          -1,
          -1,
          -1
        ],
        [
          -1,
          -1,
          -1,
          -1
        ],
        [
          -1,
          -1,
          -1,
          -1
        ],
        [
          -1,
          -1,
          -1,
          -1
        ],
        [
          -1,
          -1,
          -1,
          -1
        ],
        [
          -1,
          -1,
          -1,
          -1
        ],
        [
          20,
          33,
          19,
          32
        ],
        [
          20,
          34,
          20,
          32
        ],
        [
          20,
          35,
          20,
          33
        ],
        [
          20,
          36,
          20,
          34
        ],
        [
          20,
          37,
          20,
          35
        ],
        [
          20,
          38,
          20,
          36
        ],
        [
          20,
          39,
          20,
          37
        ],
        [
          20,
          40,
          20,
          38
        ],
        [
          20,
          41,
          20,
          39
        ],
        [
          20,
          42,
          20,
          40
        ],
        [
          20,
          43,
          20,
          41
        ],
        [
          20,
          44,
          20,
          42
        ],
        [
          20,
          45,
          20,
          43
        ],
        [
          20,
          46,
          20,
          44
        ],
        [
          20,
          47,
          20,
          45
        ],
        [
          20,
          48,
          20,
          46
        ],
        [
          20,
          49,
          20,
          47
        ],
        [
          -1,
          -1,
          20,
          48
        ],
        [
          -1,
          -1,
          -1,
          -1
        ],
        [
          -1,
          -1,
          -1,
          -1
        ],
        [
          -1,
          -1,
          -1,
          -1
        ],
        [
          20,
          54,
          -1,
          -1
        ],
        [
          20,
          55,
          20,
          53
        ],
        [
          20,
          56,
          20,
          54
        ],
        [
          20,
          57,
          20,
          55
        ],
        [
          20,
          58,
          20,
          56
        ],
        [
          20,
          59,
          20,
          57
        ],
        [
          20,
          60,
          20,
          58
        ],
        [
          20,
          61,
          20,
          59
        ],
        [
          20,
          62,
          20,
          60
        ],
        [
          20,
          63,
          20,
          61
        ],
        [
          20,
          64,
          20,
          62
        ],
        [
          20,
          65,
          20,
          63
        ],
        [
          20,
          66,
          20,
          64
        ],
        [
          20,
          67,
          20,
          65
        ],
        [
          20,
          68,
          20,
          66
        ],
        [
          20,
          69,
          20,
          67
        ],
        [
          20,
          70,
          20,
          68
        ],
        [
          20,
          71,
          20,
          69
        ],
        [
          20,
          72,
          20,
          70
        ],
        [
          20,
          73,
          20,
          71
        ],
        [
          -1,
          -1,
          20,
          72
        ],
        [
          20,
          75,
          0,
          115
        ],
        [
          20,
          76,
          20,
          74
        ],
        [
          20,
          77,
          20,
          75
        ],
        [
          20,
          78,
          20,
          76
        ],
        [
          20,
          79,
          20,
          77
        ],
        [
          20,
          80,
          20,
          78
        ],
        [
          20,
          81,
          20,
          79
        ],
        [
          20,
          82,
          20,
          80
        ],
        [
          20,
          83,
          20,
          81
        ],
        [
          20,
          84,
          20,
          82
        ],
        [
          20,
          85,
          20,
          83
        ],
        [
          20,
          86,
          20,
          84
        ],
        [
          20,
          87,
          20,
          85
        ],
        [
          20,
          88,
          20,
          86
        ],
        [
          20,
          89,
          20,
          87
        ],
        [
          20,
          90,
          20,
          88
        ],
        [
          20,
          91,
          20,
          89
        ],
        [
          20,
          92,
          20,
          90
        ],
        [
          20,
          93,
          20,
          91
        ],
        [
          20,
          94,
          20,
          92
        ],
        [
          -1,
          -1,
          20,
          93
        ],
        [
          20,
          96,
          -1,
          -1
        ],
        [
          20,
          97,
          20,
          95
        ],
        [
          20,
          98,
          20,
          96
        ],
        [
          20,
          99,
          20,
          97
        ],
        [
          20,
          100,
          20,
          98
        ],
        [
          20,
          101,
          20,
          99
        ],
        [
          20,
          102,
          20,
          100
        ],
        [
          20,
          103,
          20,
          101
        ],
        [
          20,
          104,
          20,
          102
        ],
        [
          20,
          105,
          20,
          103
        ],
        [
          20,
          106,
          20,
          104
        ],
        [
          20,
          107,
          20,
          105
        ],
        [
          20,
          108,
          20,
          106
        ],
        [
          20,
          109,
          20,
          107
        ],
        [
          20,
          110,
          20,
          108
        ],
        [
          20,
          111,
          20,
          109
        ],
        [
          20,
          112,
          20,
          110
        ],
        [
          20,
          113,
          20,
          111
        ],
        [
          20,
          114,
          20,
          112
        ],
        [
          20,
          115,
          20,
          113
        ],
        [
          1,
          115,
          20,
          114
        ],
        [
          20,
          117,
          1,
          116
        ],
        [
          20,
          118,
          20,
          116
        ],
        [
          20,
          119,
          20,
          117
        ],
        [
          20,
          120,
          20,
          118
        ],
        [
          20,
          121,
          20,
          119
        ],
        [
          20,
          122,
          20,
          120
        ],
        [
          20,
          123,
          20,
          121
        ],
        [
          20,
          124,
          20,
          122
        ],
        [
          20,
          125,
          20,
          123
        ],
        [
          20,
          126,
          20,
          124
        ],
        [
          20,
          127,
          20,
          125
        ],
        [
          20,
          128,
          20,
          126
        ],
        [
          20,
          129,
          20,
          127
        ],
        [
          20,
          130,
          20,
          128
        ],
        [
          20,
          131,
          20,
          129
        ],
        [
          20,
          132,
          20,
          130
        ],
        [
          20,
          133,
          20,
          131
        ],
        [
          20,
          134,
          20,
          132
        ],
        [
          20,
          135,
          20,
          133
        ],
        [
          20,
          136,
          20,
          134
        ],
        [
          -1,
          -1,
          20,
          135
        ],
        [
          20,
          138,
          -1,
          -1
        ],
        [
          20,
          139,
          20,
          137
        ],
        [
          20,
          140,
          20,
          138
        ],
        [
          20,
          141,
          20,
          139
        ],
        [
          20,
          142,
          20,
          140
        ],
        [
          20,
          143,
          20,
          141
        ],
        [
          20,
          144,
          20,
          142
        ],
        [
          20,
          145,
          20,
          143
        ],
        [
          20,
          146,
          20,
          144
        ],
        [
          20,
          147,
          20,
          145
        ],
        [
          20,
          148,
          20,
          146
        ],
        [
          20,
          149,
          20,
          147
        ],
        [
          20,
          150,
          20,
          148
        ],
        [
          20,
          151,
          20,
          149
        ],
        [
          20,
          152,
          20,
          150
        ],
        [
          20,
          153,
          20,
          151
        ],
        [
          20,
          154,
          20,
          152
        ],
        [
          20,
          155,
          20,
          153
        ],
        [
          20,
          156,
          20,
          154
        ],
        [
          20,
          157,
          20,
          155
        ],
        [
          -1,
          -1,
          20,
          156
        ],
        [
          20,
          159,
          2,
          115
        ],
        [
          20,
          160,
          20,
          158
        ],
        [
          20,
          161,
          20,
          159
        ],
        [
          20,
          162,
          20,
          160
        ],
        [
          20,
          163,
          20,
          161
        ],
        [
          20,
          164,
          20,
          162
        ],
        [
          20,
          165,
          20,
          163
        ],
        [
          20,
          166,
          20,
          164
        ],
        [
          20,
          167,
          20,
          165
        ],
        [
          20,
          168,
          20,
          166
        ],
        [
          20,
          169,
          20,
          167
        ],
        [
          20,
          170,
          20,
          168
        ],
        [
          20,
          171,
          20,
          169
        ],
        [
          20,
          172,
          20,
          170
        ],
        [
          20,
          173,
          20,
          171
        ],
        [
          20,
          174,
          20,
          172
        ],
        [
          20,
          175,
          20,
          173
        ],
        [
          20,
          176,
          20,
          174
        ],
        [
          20,
          177,
          20,
          175
        ],
        [
          20,
          178,
          20,
          176
        ],
        [
          -1,
          -1,
          20,
          177
        ],
        [
          20,
          180,
          -1,
          -1
        ],
        [
          20,
          181,
          20,
          179
        ],
        [
          20,
          182,
          20,
          180
        ],
        [
          20,
          183,
          20,
          181
        ],
        [
          20,
          184,
          20,
          182
        ],
        [
          20,
          185,
          20,
          183
        ],
        [
          20,
          186,
          20,
          184
        ],
        [
          20,
          187,
          20,
          185
        ],
        [
          20,
          188,
          20,
          186
        ],
        [
          20,
          189,
          20,
          187
        ],
        [
          20,
          190,
          20,
          188
        ],
        [
          20,
          191,
          20,
          189
        ],
        [
          20,
          192,
          20,
          190
        ],
        [
          20,
          193,
          20,
          191
        ],
        [
          20,
          194,
          20,
          192
        ],
        [
          20,
          195,
          20,
          193
        ],
        [
          20,
          196,
          20,
          194
        ],
        [
          20,
          197,
          20,
          195
        ],
        [
          20,
          198,
          20,
          196
        ],
        [
          20,
          199,
          20,
          197
        ],
        [
          3,
          115,
          20,
          198
        ],
        [
          20,
          201,
          3,
          116
        ],
        [
          20,
          202,
          20,
          200
        ],
        [
          20,
          203,
          20,
          201
        ],
        [
          20,
          204,
          20,
          202
        ],
        [
          20,
          205,
          20,
          203
        ],
        [
          20,
          206,
          20,
          204
        ],
        [
          20,
          207,
          20,
          205
        ],
        [
          20,
          208,
          20,
          206
        ],
        [
          20,
          209,
          20,
          207
        ],
        [
          20,
          210,
          20,
          208
        ],
        [
          20,
          211,
          20,
          209
        ],
        [
          20,
          212,
          20,
          210
        ],
        [
          20,
          213,
          20,
          211
        ],
        [
          20,
          214,
          20,
          212
        ],
        [
          20,
          215,
          20,
          213
        ],
        [
          20,
          216,
          20,
          214
        ],
        [
          20,
          217,
          20,
          215
        ],
        [
          20,
          218,
          20,
          216
        ],
        [
          20,
          219,
          20,
          217
        ],
        [
          20,
          220,
          20,
          218
        ],
        [
          -1,
          -1,
          20,
          219
        ],
        [
          20,
          222,
          -1,
          -1
        ],
        [
          20,
          223,
          20,
          221
        ],
        [
          20,
          224,
          20,
          222
        ],
        [
          20,
          225,
          20,
          223
        ],
        [
          20,
          226,
          20,
          224
        ],
        [
          20,
          227,
          20,
          225
        ],
        [
          20,
          228,
          20,
          226
        ],
        [
          20,
          229,
          20,
          227
        ],
        [
          20,
          230,
          20,
          228
        ],
        [
          20,
          231,
          20,
          229
        ],
        [
          20,
          232,
          20,
          230
        ],
        [
          20,
          233,
          20,
          231
        ],
        [
          20,
          234,
          20,
          232
        ],
        [
          20,
          235,
          20,
          233
        ],
        [
          20,
          236,
          20,
          234
        ],
        [
          20,
          237,
          20,
          235
        ],
        [
          20,
          238,
          20,
          236
        ],
        [
          20,
          239,
          20,
          237
        ],
        [
          20,
          240,
          20,
          238
        ],
        [
          20,
          241,
          20,
          239
        ],
        [
          -1,
          -1,
          20,
          240
        ],
        [
          20,
          243,
          4,
          115
        ],
        [
          20,
          244,
          20,
          242
        ],
        [
          20,
          245,
          20,
          243
        ],
        [
          20,
          246,
          20,
          244
        ],
        [
          20,
          247,
          20,
          245
        ],
        [
          20,
          248,
          20,
          246
        ],
        [
          20,
          249,
          20,
          247
        ],
        [
          20,
          250,
          20,
          248
        ],
        [
          20,
          251,
          20,
          249
        ],
        [
          20,
          252,
          20,
          250
        ],
        [
          20,
          253,
          20,
          251
        ],
        [
          20,
          254,
          20,
          252
        ],
        [
          20,
          255,
          20,
          253
        ],
        [
          20,
          256,
          20,
          254
        ],
        [
          20,
          257,
          20,
          255
        ],
        [
          20,
          258,
          20,
          256
        ],
        [
          20,
          259,
          20,
          257
        ],
        [
          20,
          260,
          20,
          258
        ],
        [
          20,
          261,
          20,
          259
        ],
        [
          20,
          262,
          20,
          260
        ],
        [
          -1,
          -1,
          20,
          261
        ],
        [
          20,
          264,
          -1,
          -1
        ],
        [
          20,
          265,
          20,
          263
        ],
        [
          20,
          266,
          20,
          264
        ],
        [
          20,
          267,
          20,
          265
        ],
        [
          20,
          268,
          20,
          266
        ],
        [
          20,
          269,
          20,
          267
        ],
        [
          20,
          270,
          20,
          268
        ],
        [
          20,
          271,
          20,
          269
        ],
        [
          20,
          272,
          20,
          270
        ],
        [
          20,
          273,
          20,
          271
        ],
        [
          20,
          274,
          20,
          272
        ],
        [
          20,
          275,
          20,
          273
        ],
        [
          20,
          276,
          20,
          274
        ],
        [
          20,
          277,
          20,
          275
        ],
        [
          20,
          278,
          20,
          276
        ],
        [
          20,
          279,
          20,
          277
        ],
        [
          20,
          280,
          20,
          278
        ],
        [
          20,
          281,
          20,
          279
        ],
        [
          20,
          282,
          20,
          280
        ],
        [
          20,
          283,
          20,
          281
        ],
        [
          5,
          115,
          20,
          282
        ],
        [
          20,
          285,
          5,
          116
        ],
        [
          20,
          286,
          20,
          284
        ],
        [
          20,
          287,
          20,
          285
        ],
        [
          20,
          288,
          20,
          286
        ],
        [
          20,
          289,
          20,
          287
        ],
        [
          20,
          290,
          20,
          288
        ],
        [
          20,
          291,
          20,
          289
        ],
        [
          20,
          292,
          20,
          290
        ],
        [
          20,
          293,
          20,
          291
        ],
        [
          20,
          294,
          20,
          292
        ],
        [
          20,
          295,
          20,
          293
        ],
        [
          20,
          296,
          20,
          294
        ],
        [
          20,
          297,
          20,
          295
        ],
        [
          20,
          298,
          20,
          296
        ],
        [
          20,
          299,
          20,
          297
        ],
        [
          20,
          300,
          20,
          298
        ],
        [
          20,
          301,
          20,
          299
        ],
        [
          20,
          302,
          20,
          300
        ],
        [
          20,
          303,
          20,
          301
        ],
        [
          20,
          304,
          20,
          302
        ],
        [
          -1,
          -1,
          20,
          303
        ],
        [
          20,
          306,
          -1,
          -1
        ],
        [
          20,
          307,
          20,
          305
        ],
        [
          20,
          308,
          20,
          306
        ],
        [
          20,
          309,
          20,
          307
        ],
        [
          20,
          310,
          20,
          308
        ],
        [
          20,
          311,
          20,
          309
        ],
        [
          20,
          312,
          20,
          310
        ],
        [
          20,
          313,
          20,
          311
        ],
        [
          20,
          314,
          20,
          312
        ],
        [
          20,
          315,
          20,
          313
        ],
        [
          20,
          316,
          20,
          314
        ],
        [
          20,
          317,
          20,
          315
        ],
        [
          20,
          318,
          20,
          316
        ],
        [
          20,
          319,
          20,
          317
        ],
        [
          20,
          320,
          20,
          318
        ],
        [
          20,
          321,
          20,
          319
        ],
        [
          20,
          322,
          20,
          320
        ],
        [
          20,
          323,
          20,
          321
        ],
        [
          20,
          324,
          20,
          322
        ],
        [
          20,
          325,
          20,
          323
        ],
        [
          -1,
          -1,
          20,
          324
        ],
        [
          20,
          327,
          6,
          115
        ],
        [
          20,
          328,
          20,
          326
        ],
        [
          20,
          329,
          20,
          327
        ],
        [
          20,
          330,
          20,
          328
        ],
        [
          20,
          331,
          20,
          329
        ],
        [
          20,
          332,
          20,
          330
        ],
        [
          20,
          333,
          20,
          331
        ],
        [
          20,
          334,
          20,
          332
        ],
        [
          20,
          335,
          20,
          333
        ],
        [
          20,
          336,
          20,
          334
        ],
        [
          20,
          337,
          20,
          335
        ],
        [
          20,
          338,
          20,
          336
        ],
        [
          20,
          339,
          20,
          337
        ],
        [
          20,
          340,
          20,
          338
        ],
        [
          20,
          341,
          20,
          339
        ],
        [
          20,
          342,
          20,
          340
        ],
        [
          20,
          343,
          20,
          341
        ],
        [
          20,
          344,
          20,
          342
        ],
        [
          20,
          345,
          20,
          343
        ],
        [
          20,
          346,
          20,
          344
        ],
        [
          -1,
          -1,
          20,
          345
        ],
        [
          20,
          348,
          -1,
          -1
        ],
        [
          20,
          349,
          20,
          347
        ],
        [
          20,
          350,
          20,
          348
        ],
        [
          20,
          351,
          20,
          349
        ],
        [
          20,
          352,
          20,
          350
        ],
        [
          20,
          353,
          20,
          351
        ],
        [
          20,
          354,
          20,
          352
        ],
        [
          20,
          355,
          20,
          353
        ],
        [
          20,
          356,
          20,
          354
        ],
        [
          20,
          357,
          20,
          355
        ],
        [
          20,
          358,
          20,
          356
        ],
        [
          20,
          359,
          20,
          357
        ],
        [
          20,
          360,
          20,
          358
        ],
        [
          20,
          361,
          20,
          359
        ],
        [
          20,
          362,
          20,
          360
        ],
        [
          20,
          363,
          20,
          361
        ],
        [
          20,
          364,
          20,
          362
        ],
        [
          20,
          365,
          20,
          363
        ],
        [
          20,
          366,
          20,
          364
        ],
        [
          20,
          367,
          20,
          365
        ],
        [
          7,
          115,
          20,
          366
        ],
        [
          20,
          369,
          7,
          116
        ],
        [
          20,
          370,
          20,
          368
        ],
        [
          20,
          371,
          20,
          369
        ],
        [
          20,
          372,
          20,
          370
        ],
        [
          20,
          373,
          20,
          371
        ],
        [
          20,
          374,
          20,
          372
        ],
        [
          20,
          375,
          20,
          373
        ],
        [
          20,
          376,
          20,
          374
        ],
        [
          20,
          377,
          20,
          375
        ],
        [
          20,
          378,
          20,
          376
        ],
        [
          20,
          379,
          20,
          377
        ],
        [
          20,
          380,
          20,
          378
        ],
        [
          20,
          381,
          20,
          379
        ],
        [
          20,
          382,
          20,
          380
        ],
        [
          20,
          383,
          20,
          381
        ],
        [
          20,
          384,
          20,
          382
        ],
        [
          20,
          385,
          20,
          383
        ],
        [
          20,
          386,
          20,
          384
        ],
        [
          20,
          387,
          20,
          385
        ],
        [
          20,
          388,
          20,
          386
        ],
        [
          -1,
          -1,
          20,
          387
        ],
        [
          20,
          390,
          -1,
          -1
        ],
        [
          20,
          391,
          20,
          389
        ],
        [
          20,
          392,
          20,
          390
        ],
        [
          20,
          393,
          20,
          391
        ],
        [
          20,
          394,
          20,
          392
        ],
        [
          20,
          395,
          20,
          393
        ],
        [
          20,
          396,
          20,
          394
        ],
        [
          20,
          397,
          20,
          395
        ],
        [
          20,
          398,
          20,
          396
        ],
        [
          20,
          399,
          20,
          397
        ],
        [
          20,
          400,
          20,
          398
        ],
        [
          20,
          401,
          20,
          399
        ],
        [
          20,
          402,
          20,
          400
        ],
        [
          20,
          403,
          20,
          401
        ],
        [
          20,
          404,
          20,
          402
        ],
        [
          20,
          405,
          20,
          403
        ],
        [
          20,
          406,
          20,
          404
        ],
        [
          20,
          407,
          20,
          405
        ],
        [
          20,
          408,
          20,
          406
        ],
        [
          20,
          409,
          20,
          407
        ],
        [
          -1,
          -1,
          20,
          408
        ],
        [
          20,
          411,
          8,
          115
        ],
        [
          20,
          412,
          20,
          410
        ],
        [
          20,
          413,
          20,
          411
        ],
        [
          20,
          414,
          20,
          412
        ],
        [
          20,
          415,
          20,
          413
        ],
        [
          20,
          416,
          20,
          414
        ],
        [
          20,
          417,
          20,
          415
        ],
        [
          20,
          418,
          20,
          416
        ],
        [
          20,
          419,
          20,
          417
        ],
        [
          20,
          420,
          20,
          418
        ],
        [
          20,
          421,
          20,
          419
        ],
        [
          20,
          422,
          20,
          420
        ],
        [
          20,
          423,
          20,
          421
        ],
        [
          20,
          424,
          20,
          422
        ],
        [
          20,
          425,
          20,
          423
        ],
        [
          20,
          426,
          20,
          424
        ],
        [
          20,
          427,
          20,
          425
        ],
        [
          20,
          428,
          20,
          426
        ],
        [
          20,
          429,
          20,
          427
        ],
        [
          20,
          430,
          20,
          428
        ],
        [
          -1,
          -1,
          20,
          429
        ],
        [
          20,
          432,
          -1,
          -1
        ],
        [
          20,
          433,
          20,
          431
        ],
        [
          20,
          434,
          20,
          432
        ],
        [
          20,
          435,
          20,
          433
        ],
        [
          20,
          436,
          20,
          434
        ],
        [
          20,
          437,
          20,
          435
        ],
        [
          20,
          438,
          20,
          436
        ],
        [
          20,
          439,
          20,
          437
        ],
        [
          20,
          440,
          20,
          438
        ],
        [
          20,
          441,
          20,
          439
        ],
        [
          20,
          442,
          20,
          440
        ],
        [
          20,
          443,
          20,
          441
        ],
        [
          20,
          444,
          20,
          442
        ],
        [
          20,
          445,
          20,
          443
        ],
        [
          20,
          446,
          20,
          444
        ],
        [
          20,
          447,
          20,
          445
        ],
        [
          20,
          448,
          20,
          446
        ],
        [
          20,
          449,
          20,
          447
        ],
        [
          20,
          450,
          20,
          448
        ],
        [
          20,
          451,
          20,
          449
        ],
        [
          9,
          115,
          20,
          450
        ],
        [
          20,
          453,
          9,
          116
        ],
        [
          20,
          454,
          20,
          452
        ],
        [
          20,
          455,
          20,
          453
        ],
        [
          20,
          456,
          20,
          454
        ],
        [
          20,
          457,
          20,
          455
        ],
        [
          20,
          458,
          20,
          456
        ],
        [
          20,
          459,
          20,
          457
        ],
        [
          20,
          460,
          20,
          458
        ],
        [
          20,
          461,
          20,
          459
        ],
        [
          20,
          462,
          20,
          460
        ],
        [
          20,
          463,
          20,
          461
        ],
        [
          20,
          464,
          20,
          462
        ],
        [
          20,
          465,
          20,
          463
        ],
        [
          20,
          466,
          20,
          464
        ],
        [
          20,
          467,
          20,
          465
        ],
        [
          20,
          468,
          20,
          466
        ],
        [
          20,
          469,
          20,
          467
        ],
        [
          20,
          470,
          20,
          468
        ],
        [
          20,
          471,
          20,
          469
        ],
        [
          20,
          472,
          20,
          470
        ],
        [
          -1,
          -1,
          20,
          471
        ],
        [
          20,
          474,
          -1,
          -1
        ],
        [
          20,
          475,
          20,
          473
        ],
        [
          20,
          476,
          20,
          474
        ],
        [
          20,
          477,
          20,
          475
        ],
        [
          20,
          478,
          20,
          476
        ],
        [
          20,
          479,
          20,
          477
        ],
        [
          20,
          480,
          20,
          478
        ],
        [
          20,
          481,
          20,
          479
        ],
        [
          20,
          482,
          20,
          480
        ],
        [
          20,
          483,
          20,
          481
        ],
        [
          20,
          484,
          20,
          482
        ],
        [
          20,
          485,
          20,
          483
        ],
        [
          20,
          486,
          20,
          484
        ],
        [
          20,
          487,
          20,
          485
        ],
        [
          20,
          488,
          20,
          486
        ],
        [
          20,
          489,
          20,
          487
        ],
        [
          20,
          490,
          20,
          488
        ],
        [
          20,
          491,
          20,
          489
        ],
        [
          20,
          492,
          20,
          490
        ],
        [
          20,
          493,
          20,
          491
        ],
        [
          -1,
          -1,
          20,
          492
        ],
        [
          20,
          495,
          10,
          115
        ],
        [
          20,
          496,
          20,
          494
        ],
        [
          20,
          497,
          20,
          495
        ],
        [
          20,
          498,
          20,
          496
        ],
        [
          20,
          499,
          20,
          497
        ],
        [
          20,
          500,
          20,
          498
        ],
        [
          20,
          501,
          20,
          499
        ],
        [
          20,
          502,
          20,
          500
        ],
        [
          20,
          503,
          20,
          501
        ],
        [
          20,
          504,
          20,
          502
        ],
        [
          20,
          505,
          20,
          503
        ],
        [
          20,
          506,
          20,
          504
        ],
        [
          20,
          507,
          20,
          505
        ],
        [
          20,
          508,
          20,
          506
        ],
        [
          20,
          509,
          20,
          507
        ],
        [
          20,
          510,
          20,
          508
        ],
        [
          20,
          511,
          20,
          509
        ],
        [
          20,
          512,
          20,
          510
        ],
        [
          20,
          513,
          20,
          511
        ],
        [
          20,
          514,
          20,
          512
        ],
        [
          -1,
          -1,
          20,
          513
        ],
        [
          20,
          516,
          -1,
          -1
        ],
        [
          20,
          517,
          20,
          515
        ],
        [
          20,
          518,
          20,
          516
        ],
        [
          20,
          519,
          20,
          517
        ],
        [
          20,
          520,
          20,
          518
        ],
        [
          20,
          521,
          20,
          519
        ],
        [
          20,
          522,
          20,
          520
        ],
        [
          20,
          523,
          20,
          521
        ],
        [
          20,
          524,
          20,
          522
        ],
        [
          20,
          525,
          20,
          523
        ],
        [
          20,
          526,
          20,
          524
        ],
        [
          20,
          527,
          20,
          525
        ],
        [
          20,
          528,
          20,
          526
        ],
        [
          20,
          529,
          20,
          527
        ],
        [
          20,
          530,
          20,
          528
        ],
        [
          20,
          531,
          20,
          529
        ],
        [
          20,
          532,
          20,
          530
        ],
        [
          20,
          533,
          20,
          531
        ],
        [
          20,
          534,
          20,
          532
        ],
        [
          20,
          535,
          20,
          533
        ],
        [
          11,
          115,
          20,
          534
        ],
        [
          20,
          537,
          11,
          116
        ],
        [
          20,
          538,
          20,
          536
        ],
        [
          20,
          539,
          20,
          537
        ],
        [
          20,
          540,
          20,
          538
        ],
        [
          20,
          541,
          20,
          539
        ],
        [
          20,
          542,
          20,
          540
        ],
        [
          20,
          543,
          20,
          541
        ],
        [
          20,
          544,
          20,
          542
        ],
        [
          20,
          545,
          20,
          543
        ],
        [
          20,
          546,
          20,
          544
        ],
        [
          20,
          547,
          20,
          545
        ],
        [
          20,
          548,
          20,
          546
        ],
        [
          20,
          549,
          20,
          547
        ],
        [
          20,
          550,
          20,
          548
        ],
        [
          20,
          551,
          20,
          549
        ],
        [
          20,
          552,
          20,
          550
        ],
        [
          20,
          553,
          20,
          551
        ],
        [
          20,
          554,
          20,
          552
        ],
        [
          20,
          555,
          20,
          553
        ],
        [
          20,
          556,
          20,
          554
        ],
        [
          -1,
          -1,
          20,
          555
        ],
        [
          20,
          558,
          -1,
          -1
        ],
        [
          20,
          559,
          20,
          557
        ],
        [
          20,
          560,
          20,
          558
        ],
        [
          20,
          561,
          20,
          559
        ],
        [
          20,
          562,
          20,
          560
        ],
        [
          20,
          563,
          20,
          561
        ],
        [
          20,
          564,
          20,
          562
        ],
        [
          20,
          565,
          20,
          563
        ],
        [
          20,
          566,
          20,
          564
        ],
        [
          20,
          567,
          20,
          565
        ],
        [
          20,
          568,
          20,
          566
        ],
        [
          20,
          569,
          20,
          567
        ],
        [
          20,
          570,
          20,
          568
        ],
        [
          20,
          571,
          20,
          569
        ],
        [
          20,
          572,
          20,
          570
        ],
        [
          20,
          573,
          20,
          571
        ],
        [
          20,
          574,
          20,
          572
        ],
        [
          20,
          575,
          20,
          573
        ],
        [
          20,
          576,
          20,
          574
        ],
        [
          20,
          577,
          20,
          575
        ],
        [
          -1,
          -1,
          20,
          576
        ],
        [
          20,
          579,
          12,
          115
        ],
        [
          20,
          580,
          20,
          578
        ],
        [
          20,
          581,
          20,
          579
        ],
        [
          20,
          582,
          20,
          580
        ],
        [
          20,
          583,
          20,
          581
        ],
        [
          20,
          584,
          20,
          582
        ],
        [
          20,
          585,
          20,
          583
        ],
        [
          20,
          586,
          20,
          584
        ],
        [
          20,
          587,
          20,
          585
        ],
        [
          20,
          588,
          20,
          586
        ],
        [
          20,
          589,
          20,
          587
        ],
        [
          20,
          590,
          20,
          588
        ],
        [
          20,
          591,
          20,
          589
        ],
        [
          20,
          592,
          20,
          590
        ],
        [
          20,
          593,
          20,
          591
        ],
        [
          20,
          594,
          20,
          592
        ],
        [
          20,
          595,
          20,
          593
        ],
        [
          20,
          596,
          20,
          594
        ],
        [
          20,
          597,
          20,
          595
        ],
        [
          20,
          598,
          20,
          596
        ],
        [
          -1,
          -1,
          20,
          597
        ],
        [
          20,
          600,
          -1,
          -1
        ],
        [
          20,
          601,
          20,
          599
        ],
        [
          20,
          602,
          20,
          600
        ],
        [
          20,
          603,
          20,
          601
        ],
        [
          20,
          604,
          20,
          602
        ],
        [
          20,
          605,
          20,
          603
        ],
        [
          20,
          606,
          20,
          604
        ],
        [
          20,
          607,
          20,
          605
        ],
        [
          20,
          608,
          20,
          606
        ],
        [
          20,
          609,
          20,
          607
        ],
        [
          20,
          610,
          20,
          608
        ],
        [
          20,
          611,
          20,
          609
        ],
        [
          20,
          612,
          20,
          610
        ],
        [
          20,
          613,
          20,
          611
        ],
        [
          20,
          614,
          20,
          612
        ],
        [
          20,
          615,
          20,
          613
        ],
        [
          20,
          616,
          20,
          614
        ],
        [
          20,
          617,
          20,
          615
        ],
        [
          20,
          618,
          20,
          616
        ],
        [
          20,
          619,
          20,
          617
        ],
        [
          13,
          115,
          20,
          618
        ],
        [
          20,
          621,
          13,
          116
        ],
        [
          20,
          622,
          20,
          620
        ],
        [
          20,
          623,
          20,
          621
        ],
        [
          20,
          624,
          20,
          622
        ],
        [
          20,
          625,
          20,
          623
        ],
        [
          20,
          626,
          20,
          624
        ],
        [
          20,
          627,
          20,
          625
        ],
        [
          20,
          628,
          20,
          626
        ],
        [
          20,
          629,
          20,
          627
        ],
        [
          20,
          630,
          20,
          628
        ],
        [
          20,
          631,
          20,
          629
        ],
        [
          20,
          632,
          20,
          630
        ],
        [
          20,
          633,
          20,
          631
        ],
        [
          20,
          634,
          20,
          632
        ],
        [
          20,
          635,
          20,
          633
        ],
        [
          20,
          636,
          20,
          634
        ],
        [
          20,
          637,
          20,
          635
        ],
        [
          20,
          638,
          20,
          636
        ],
        [
          20,
          639,
          20,
          637
        ],
        [
          20,
          640,
          20,
          638
        ],
        [
          -1,
          -1,
          20,
          639
        ],
        [
          20,
          642,
          -1,
          -1
        ],
        [
          20,
          643,
          20,
          641
        ],
        [
          20,
          644,
          20,
          642
        ],
        [
          20,
          645,
          20,
          643
        ],
        [
          20,
          646,
          20,
          644
        ],
        [
          20,
          647,
          20,
          645
        ],
        [
          20,
          648,
          20,
          646
        ],
        [
          20,
          649,
          20,
          647
        ],
        [
          20,
          650,
          20,
          648
        ],
        [
          20,
          651,
          20,
          649
        ],
        [
          20,
          652,
          20,
          650
        ],
        [
          20,
          653,
          20,
          651
        ],
        [
          20,
          654,
          20,
          652
        ],
        [
          20,
          655,
          20,
          653
        ],
        [
          20,
          656,
          20,
          654
        ],
        [
          20,
          657,
          20,
          655
        ],
        [
          20,
          658,
          20,
          656
        ],
        [
          20,
          659,
          20,
          657
        ],
        [
          20,
          660,
          20,
          658
        ],
        [
          20,
          661,
          20,
          659
        ],
        [
          -1,
          -1,
          20,
          660
        ],
        [
          20,
          663,
          14,
          115
        ],
        [
          20,
          664,
          20,
          662
        ],
        [
          20,
          665,
          20,
          663
        ],
        [
          20,
          666,
          20,
          664
        ],
        [
          20,
          667,
          20,
          665
        ],
        [
          20,
          668,
          20,
          666
        ],
        [
          20,
          669,
          20,
          667
        ],
        [
          20,
          670,
          20,
          668
        ],
        [
          20,
          671,
          20,
          669
        ],
        [
          20,
          672,
          20,
          670
        ],
        [
          20,
          673,
          20,
          671
        ],
        [
          20,
          674,
          20,
          672
        ],
        [
          20,
          675,
          20,
          673
        ],
        [
          20,
          676,
          20,
          674
        ],
        [
          20,
          677,
          20,
          675
        ],
        [
          20,
          678,
          20,
          676
        ],
        [
          20,
          679,
          20,
          677
        ],
        [
          20,
          680,
          20,
          678
        ],
        [
          20,
          681,
          20,
          679
        ],
        [
          20,
          682,
          20,
          680
        ],
        [
          -1,
          -1,
          20,
          681
        ],
        [
          20,
          684,
          -1,
          -1
        ],
        [
          20,
          685,
          20,
          683
        ],
        [
          20,
          686,
          20,
          684
        ],
        [
          20,
          687,
          20,
          685
        ],
        [
          20,
          688,
          20,
          686
        ],
        [
          20,
          689,
          20,
          687
        ],
        [
          20,
          690,
          20,
          688
        ],
        [
          20,
          691,
          20,
          689
        ],
        [
          20,
          692,
          20,
          690
        ],
        [
          20,
          693,
          20,
          691
        ],
        [
          20,
          694,
          20,
          692
        ],
        [
          20,
          695,
          20,
          693
        ],
        [
          20,
          696,
          20,
          694
        ],
        [
          20,
          697,
          20,
          695
        ],
        [
          20,
          698,
          20,
          696
        ],
        [
          20,
          699,
          20,
          697
        ],
        [
          20,
          700,
          20,
          698
        ],
        [
          20,
          701,
          20,
          699
        ],
        [
          20,
          702,
          20,
          700
        ],
        [
          20,
          703,
          20,
          701
        ],
        [
          15,
          115,
          20,
          702
        ],
        [
          20,
          705,
          15,
          116
        ],
        [
          20,
          706,
          20,
          704
        ],
        [
          20,
          707,
          20,
          705
        ],
        [
          20,
          708,
          20,
          706
        ],
        [
          20,
          709,
          20,
          707
        ],
        [
          20,
          710,
          20,
          708
        ],
        [
          20,
          711,
          20,
          709
        ],
        [
          20,
          712,
          20,
          710
        ],
        [
          20,
          713,
          20,
          711
        ],
        [
          20,
          714,
          20,
          712
        ],
        [
          20,
          715,
          20,
          713
        ],
        [
          20,
          716,
          20,
          714
        ],
        [
          20,
          717,
          20,
          715
        ],
        [
          20,
          718,
          20,
          716
        ],
        [
          20,
          719,
          20,
          717
        ],
        [
          20,
          720,
          20,
          718
        ],
        [
          20,
          721,
          20,
          719
        ],
        [
          20,
          722,
          20,
          720
        ],
        [
          20,
          723,
          20,
          721
        ],
        [
          20,
          724,
          20,
          722
        ],
        [
          -1,
          -1,
          20,
          723
        ],
        [
          20,
          726,
          -1,
          -1
        ],
        [
          20,
          727,
          20,
          725
        ],
        [
          20,
          728,
          20,
          726
        ],
        [
          20,
          729,
          20,
          727
        ],
        [
          20,
          730,
          20,
          728
        ],
        [
          20,
          731,
          20,
          729
        ],
        [
          20,
          732,
          20,
          730
        ],
        [
          20,
          733,
          20,
          731
        ],
        [
          20,
          734,
          20,
          732
        ],
        [
          20,
          735,
          20,
          733
        ],
        [
          20,
          736,
          20,
          734
        ],
        [
          20,
          737,
          20,
          735
        ],
        [
          20,
          738,
          20,
          736
        ],
        [
          20,
          739,
          20,
          737
        ],
        [
          20,
          740,
          20,
          738
        ],
        [
          20,
          741,
          20,
          739
        ],
        [
          20,
          742,
          20,
          740
        ],
        [
          20,
          743,
          20,
          741
        ],
        [
          20,
          744,
          20,
          742
        ],
        [
          20,
          745,
          20,
          743
        ],
        [
          -1,
          -1,
          20,
          744
        ],
        [
          20,
          747,
          16,
          115
        ],
        [
          20,
          748,
          20,
          746
        ],
        [
          20,
          749,
          20,
          747
        ],
        [
          20,
          750,
          20,
          748
        ],
        [
          20,
          751,
          20,
          749
        ],
        [
          20,
          752,
          20,
          750
        ],
        [
          20,
          753,
          20,
          751
        ],
        [
          20,
          754,
          20,
          752
        ],
        [
          20,
          755,
          20,
          753
        ],
        [
          20,
          756,
          20,
          754
        ],
        [
          20,
          757,
          20,
          755
        ],
        [
          20,
          758,
          20,
          756
        ],
        [
          20,
          759,
          20,
          757
        ],
        [
          20,
          760,
          20,
          758
        ],
        [
          20,
          761,
          20,
          759
        ],
        [
          20,
          762,
          20,
          760
        ],
        [
          20,
          763,
          20,
          761
        ],
        [
          20,
          764,
          20,
          762
        ],
        [
          20,
          765,
          20,
          763
        ],
        [
          20,
          766,
          20,
          764
        ],
        [
          -1,
          -1,
          20,
          765
        ],
        [
          -1,
          -1,
          -1,
          -1
        ],
        [
          -1,
          -1,
          -1,
          -1
        ],
        [
          -1,
          -1,
          -1,
          -1
        ],
        [
          20,
          771,
          -1,
          -1
        ],
        [
          20,
          772,
          20,
          770
        ],
        [
          20,
          773,
          20,
          771
        ],
        [
          20,
          774,
          20,
          772
        ],
        [
          20,
          775,
          20,
          773
        ],
        [
          20,
          776,
          20,
          774
        ],
        [
          20,
          777,
          20,
          775
        ],
        [
          20,
          778,
          20,
          776
        ],
        [
          20,
          779,
          20,
          777
        ],
        [
          20,
          780,
          20,
          778
        ],
        [
          20,
          781,
          20,
          779
        ],
        [
          20,
          782,
          20,
          780
        ],
        [
          20,
          783,
          20,
          781
        ],
        [
          20,
          784,
          20,
          782
        ],
        [
          20,
          785,
          20,
          783
        ],
        [
          20,
          786,
          20,
          784
        ],
        [
          20,
          787,
          20,
          785
        ],
        [
          21,
          787,
          20,
          786
        ],
        [
          -1,
          -1,
          -1,
          -1
        ],
        [
          -1,
          -1,
          -1,
          -1
        ],
        [
          -1,
          -1,
          -1,
          -1
        ],
        [
          -1,
          -1,
          -1,
          -1
        ],
        [
          -1,
          -1,
          -1,
          -1
        ],
        [
          -1,
          -1,
          -1,
          -1
        ],
        [
          -1,
          -1,
          -1,
          -1
        ],
        [
          -1,
          -1,
          -1,
          -1
        ],
        [
          -1,
          -1,
          -1,
          -1
        ],
        [
          -1,
          -1,
          -1,
          -1
        ],
        [
          -1,
          -1,
          -1,
          -1
        ],
        [
          -1,
          -1,
          -1,
          -1
        ]
      ],
      "stap_colors": [
        [
          94,
          13632027
        ],
        [
          73,
          10197915
        ],
        [
          115,
          10197915
        ],
        [
          136,
          16098851
        ],
        [
          178,
          16312092
        ],
        [
          157,
          10197915
        ],
        [
          199,
          10197915
        ],
        [
          220,
          9131818
        ],
        [
          262,
          8311585
        ],
        [
          241,
          10197915
        ],
        [
          283,
          10197915
        ],
        [
          304,
          4289797
        ],
        [
          346,
          12390624
        ],
        [
          325,
          10197915
        ],
        [
          367,
          10197915
        ],
        [
          388,
          9442302
        ],
        [
          430,
          4886754
        ],
        [
          409,
          10197915
        ],
        [
          451,
          10197915
        ],
        [
          472,
          5301186
        ],
        [
          514,
          12118406
        ],
        [
          493,
          10197915
        ],
        [
          535,
          10197915
        ],
        [
          556,
          0
        ],
        [
          598,
          4868682
        ],
        [
          577,
          10197915
        ],
        [
          619,
          10197915
        ],
        [
          640,
          4210943
        ],
        [
          682,
          8421631
        ],
        [
          661,
          10197915
        ],
        [
          703,
          10197915
        ],
        [
          724,
          12632319
        ],
        [
          766,
          10197915
        ],
        [
          745,
          10197915
        ],
        [
          49,
          10197915
        ],
        [
          787,
          10197915
        ]
      ],
      "scafLoop": [],
      "stapLoop": []
    },
    {
      "num": 21,
      "row": 15,
      "col": 20,
      "scaf": [
        [
          -1,
          -1,
          -1,
          -1
        ],
        [
          -1,
          -1,
          -1,
          -1
        ],
        [
          -1,
          -1,
          -1,
          -1
        ],
        [
          -1,
          -1,
          -1,
          -1
        ],
        [
          -1,
          -1,
          -1,
          -1
        ],
        [
          -1,
          -1,
          -1,
          -1
        ],
        [
          -1,
          -1,
          -1,
          -1
        ],
        [
          -1,
          -1,
          -1,
          -1
        ],
        [
          -1,
          -1,
          -1,
          -1
        ],
        [
          -1,
          -1,
          -1,
          -1
        ],
        [
          -1,
          -1,
          -1,
          -1
        ],
        [
          -1,
          -1,
          -1,
          -1
        ],
        [
          -1,
          -1,
          -1,
          -1
        ],
        [
          -1,
          -1,
          -1,
          -1
        ],
        [
          -1,
          -1,
          -1,
          -1
        ],
        [
          -1,
          -1,
          -1,
          -1
        ],
        [
          -1,
          -1,
          -1,
          -1
        ],
        [
          -1,
          -1,
          -1,
          -1
        ],
        [
          -1,
          -1,
          -1,
          -1
        ],
        [
          -1,
          -1,
          -1,
          -1
        ],
        [
          -1,
          -1,
          -1,
          -1
        ],
        [
          -1,
          -1,
          -1,
          -1
        ],
        [
          -1,
          -1,
          -1,
          -1
        ],
        [
          -1,
          -1,
          -1,
          -1
        ],
        [
          -1,
          -1,
          -1,
          -1
        ],
        [
          -1,
          -1,
          -1,
          -1
        ],
        [
          -1,
          -1,
          -1,
          -1
        ],
        [
          -1,
          -1,
          -1,
          -1
        ],
        [
          -1,
          -1,
          -1,
          -1
        ],
        [
          -1,
          -1,
          -1,
          -1
        ],
        [
          -1,
          -1,
          -1,
          -1
        ],
        [
          -1,
          -1,
          -1,
          -1
        ],
        [
          21,
          33,
          -1,
          -1
        ],
        [
          21,
          34,
          21,
          32
        ],
        [
          21,
          35,
          21,
          33
        ],
        [
          21,
          36,
          21,
          34
        ],
        [
          21,
          37,
          21,
          35
        ],
        [
          21,
          38,
          21,
          36
        ],
        [
          21,
          39,
          21,
          37
        ],
        [
          21,
          40,
          21,
          38
        ],
        [
          21,
          41,
          21,
          39
        ],
        [
          21,
          42,
          21,
          40
        ],
        [
          21,
          43,
          21,
          41
        ],
        [
          21,
          44,
          21,
          42
        ],
        [
          21,
          45,
          21,
          43
        ],
        [
          21,
          46,
          21,
          44
        ],
        [
          21,
          47,
          21,
          45
        ],
        [
          21,
          48,
          21,
          46
        ],
        [
          21,
          49,
          21,
          47
        ],
        [
          21,
          50,
          21,
          48
        ],
        [
          21,
          51,
          21,
          49
        ],
        [
          21,
          52,
          21,
          50
        ],
        [
          21,
          53,
          21,
          51
        ],
        [
          21,
          54,
          21,
          52
        ],
        [
          21,
          55,
          21,
          53
        ],
        [
          21,
          56,
          21,
          54
        ],
        [
          21,
          57,
          21,
          55
        ],
        [
          21,
          58,
          21,
          56
        ],
        [
          21,
          59,
          21,
          57
        ],
        [
          21,
          60,
          21,
          58
        ],
        [
          21,
          61,
          21,
          59
        ],
        [
          21,
          62,
          21,
          60
        ],
        [
          21,
          63,
          21,
          61
        ],
        [
          21,
          64,
          21,
          62
        ],
        [
          21,
          65,
          21,
          63
        ],
        [
          21,
          66,
          21,
          64
        ],
        [
          21,
          67,
          21,
          65
        ],
        [
          21,
          68,
          21,
          66
        ],
        [
          21,
          69,
          21,
          67
        ],
        [
          21,
          70,
          21,
          68
        ],
        [
          21,
          71,
          21,
          69
        ],
        [
          21,
          72,
          21,
          70
        ],
        [
          21,
          73,
          21,
          71
        ],
        [
          21,
          74,
          21,
          72
        ],
        [
          21,
          75,
          21,
          73
        ],
        [
          21,
          76,
          21,
          74
        ],
        [
          21,
          77,
          21,
          75
        ],
        [
          21,
          78,
          21,
          76
        ],
        [
          21,
          79,
          21,
          77
        ],
        [
          21,
          80,
          21,
          78
        ],
        [
          21,
          81,
          21,
          79
        ],
        [
          21,
          82,
          21,
          80
        ],
        [
          21,
          83,
          21,
          81
        ],
        [
          21,
          84,
          21,
          82
        ],
        [
          21,
          85,
          21,
          83
        ],
        [
          21,
          86,
          21,
          84
        ],
        [
          21,
          87,
          21,
          85
        ],
        [
          21,
          88,
          21,
          86
        ],
        [
          21,
          89,
          21,
          87
        ],
        [
          21,
          90,
          21,
          88
        ],
        [
          21,
          91,
          21,
          89
        ],
        [
          21,
          92,
          21,
          90
        ],
        [
          21,
          93,
          21,
          91
        ],
        [
          21,
          94,
          21,
          92
        ],
        [
          21,
          95,
          21,
          93
        ],
        [
          21,
          96,
          21,
          94
        ],
        [
          21,
          97,
          21,
          95
        ],
        [
          21,
          98,
          21,
          96
        ],
        [
          21,
          99,
          21,
          97
        ],
        [
          21,
          100,
          21,
          98
        ],
        [
          21,
          101,
          21,
          99
        ],
        [
          21,
          102,
          21,
          100
        ],
        [
          21,
          103,
          21,
          101
        ],
        [
          21,
          104,
          21,
          102
        ],
        [
          21,
          105,
          21,
          103
        ],
        [
          21,
          106,
          21,
          104
        ],
        [
          21,
          107,
          21,
          105
        ],
        [
          21,
          108,
          21,
          106
        ],
        [
          21,
          109,
          21,
          107
        ],
        [
          21,
          110,
          21,
          108
        ],
        [
          21,
          111,
          21,
          109
        ],
        [
          21,
          112,
          21,
          110
        ],
        [
          21,
          113,
          21,
          111
        ],
        [
          21,
          114,
          21,
          112
        ],
        [
          21,
          115,
          21,
          113
        ],
        [
          21,
          116,
          21,
          114
        ],
        [
          21,
          117,
          21,
          115
        ],
        [
          21,
          118,
          21,
          116
        ],
        [
          21,
          119,
          21,
          117
        ],
        [
          21,
          120,
          21,
          118
        ],
        [
          21,
          121,
          21,
          119
        ],
        [
          21,
          122,
          21,
          120
        ],
        [
          21,
          123,
          21,
          121
        ],
        [
          21,
          124,
          21,
          122
        ],
        [
          21,
          125,
          21,
          123
        ],
        [
          21,
          126,
          21,
          124
        ],
        [
          21,
          127,
          21,
          125
        ],
        [
          21,
          128,
          21,
          126
        ],
        [
          21,
          129,
          21,
          127
        ],
        [
          21,
          130,
          21,
          128
        ],
        [
          21,
          131,
          21,
          129
        ],
        [
          21,
          132,
          21,
          130
        ],
        [
          21,
          133,
          21,
          131
        ],
        [
          21,
          134,
          21,
          132
        ],
        [
          21,
          135,
          21,
          133
        ],
        [
          21,
          136,
          21,
          134
        ],
        [
          21,
          137,
          21,
          135
        ],
        [
          21,
          138,
          21,
          136
        ],
        [
          21,
          139,
          21,
          137
        ],
        [
          21,
          140,
          21,
          138
        ],
        [
          21,
          141,
          21,
          139
        ],
        [
          21,
          142,
          21,
          140
        ],
        [
          21,
          143,
          21,
          141
        ],
        [
          21,
          144,
          21,
          142
        ],
        [
          21,
          145,
          21,
          143
        ],
        [
          21,
          146,
          21,
          144
        ],
        [
          21,
          147,
          21,
          145
        ],
        [
          21,
          148,
          21,
          146
        ],
        [
          21,
          149,
          21,
          147
        ],
        [
          21,
          150,
          21,
          148
        ],
        [
          21,
          151,
          21,
          149
        ],
        [
          21,
          152,
          21,
          150
        ],
        [
          21,
          153,
          21,
          151
        ],
        [
          21,
          154,
          21,
          152
        ],
        [
          21,
          155,
          21,
          153
        ],
        [
          21,
          156,
          21,
          154
        ],
        [
          21,
          157,
          21,
          155
        ],
        [
          21,
          158,
          21,
          156
        ],
        [
          21,
          159,
          21,
          157
        ],
        [
          21,
          160,
          21,
          158
        ],
        [
          21,
          161,
          21,
          159
        ],
        [
          21,
          162,
          21,
          160
        ],
        [
          21,
          163,
          21,
          161
        ],
        [
          21,
          164,
          21,
          162
        ],
        [
          21,
          165,
          21,
          163
        ],
        [
          21,
          166,
          21,
          164
        ],
        [
          21,
          167,
          21,
          165
        ],
        [
          21,
          168,
          21,
          166
        ],
        [
          21,
          169,
          21,
          167
        ],
        [
          21,
          170,
          21,
          168
        ],
        [
          21,
          171,
          21,
          169
        ],
        [
          21,
          172,
          21,
          170
        ],
        [
          21,
          173,
          21,
          171
        ],
        [
          21,
          174,
          21,
          172
        ],
        [
          21,
          175,
          21,
          173
        ],
        [
          21,
          176,
          21,
          174
        ],
        [
          21,
          177,
          21,
          175
        ],
        [
          21,
          178,
          21,
          176
        ],
        [
          21,
          179,
          21,
          177
        ],
        [
          21,
          180,
          21,
          178
        ],
        [
          21,
          181,
          21,
          179
        ],
        [
          21,
          182,
          21,
          180
        ],
        [
          21,
          183,
          21,
          181
        ],
        [
          21,
          184,
          21,
          182
        ],
        [
          21,
          185,
          21,
          183
        ],
        [
          21,
          186,
          21,
          184
        ],
        [
          21,
          187,
          21,
          185
        ],
        [
          21,
          188,
          21,
          186
        ],
        [
          21,
          189,
          21,
          187
        ],
        [
          21,
          190,
          21,
          188
        ],
        [
          21,
          191,
          21,
          189
        ],
        [
          21,
          192,
          21,
          190
        ],
        [
          21,
          193,
          21,
          191
        ],
        [
          21,
          194,
          21,
          192
        ],
        [
          21,
          195,
          21,
          193
        ],
        [
          21,
          196,
          21,
          194
        ],
        [
          21,
          197,
          21,
          195
        ],
        [
          21,
          198,
          21,
          196
        ],
        [
          21,
          199,
          21,
          197
        ],
        [
          21,
          200,
          21,
          198
        ],
        [
          21,
          201,
          21,
          199
        ],
        [
          21,
          202,
          21,
          200
        ],
        [
          21,
          203,
          21,
          201
        ],
        [
          21,
          204,
          21,
          202
        ],
        [
          21,
          205,
          21,
          203
        ],
        [
          21,
          206,
          21,
          204
        ],
        [
          21,
          207,
          21,
          205
        ],
        [
          21,
          208,
          21,
          206
        ],
        [
          21,
          209,
          21,
          207
        ],
        [
          21,
          210,
          21,
          208
        ],
        [
          21,
          211,
          21,
          209
        ],
        [
          21,
          212,
          21,
          210
        ],
        [
          21,
          213,
          21,
          211
        ],
        [
          21,
          214,
          21,
          212
        ],
        [
          21,
          215,
          21,
          213
        ],
        [
          21,
          216,
          21,
          214
        ],
        [
          21,
          217,
          21,
          215
        ],
        [
          21,
          218,
          21,
          216
        ],
        [
          21,
          219,
          21,
          217
        ],
        [
          21,
          220,
          21,
          218
        ],
        [
          21,
          221,
          21,
          219
        ],
        [
          21,
          222,
          21,
          220
        ],
        [
          21,
          223,
          21,
          221
        ],
        [
          21,
          224,
          21,
          222
        ],
        [
          21,
          225,
          21,
          223
        ],
        [
          21,
          226,
          21,
          224
        ],
        [
          21,
          227,
          21,
          225
        ],
        [
          21,
          228,
          21,
          226
        ],
        [
          21,
          229,
          21,
          227
        ],
        [
          21,
          230,
          21,
          228
        ],
        [
          21,
          231,
          21,
          229
        ],
        [
          21,
          232,
          21,
          230
        ],
        [
          21,
          233,
          21,
          231
        ],
        [
          21,
          234,
          21,
          232
        ],
        [
          21,
          235,
          21,
          233
        ],
        [
          21,
          236,
          21,
          234
        ],
        [
          21,
          237,
          21,
          235
        ],
        [
          21,
          238,
          21,
          236
        ],
        [
          21,
          239,
          21,
          237
        ],
        [
          21,
          240,
          21,
          238
        ],
        [
          21,
          241,
          21,
          239
        ],
        [
          21,
          242,
          21,
          240
        ],
        [
          21,
          243,
          21,
          241
        ],
        [
          21,
          244,
          21,
          242
        ],
        [
          21,
          245,
          21,
          243
        ],
        [
          21,
          246,
          21,
          244
        ],
        [
          21,
          247,
          21,
          245
        ],
        [
          21,
          248,
          21,
          246
        ],
        [
          21,
          249,
          21,
          247
        ],
        [
          21,
          250,
          21,
          248
        ],
        [
          21,
          251,
          21,
          249
        ],
        [
          21,
          252,
          21,
          250
        ],
        [
          21,
          253,
          21,
          251
        ],
        [
          21,
          254,
          21,
          252
        ],
        [
          21,
          255,
          21,
          253
        ],
        [
          21,
          256,
          21,
          254
        ],
        [
          21,
          257,
          21,
          255
        ],
        [
          21,
          258,
          21,
          256
        ],
        [
          21,
          259,
          21,
          257
        ],
        [
          21,
          260,
          21,
          258
        ],
        [
          21,
          261,
          21,
          259
        ],
        [
          21,
          262,
          21,
          260
        ],
        [
          21,
          263,
          21,
          261
        ],
        [
          21,
          264,
          21,
          262
        ],
        [
          21,
          265,
          21,
          263
        ],
        [
          21,
          266,
          21,
          264
        ],
        [
          21,
          267,
          21,
          265
        ],
        [
          21,
          268,
          21,
          266
        ],
        [
          21,
          269,
          21,
          267
        ],
        [
          21,
          270,
          21,
          268
        ],
        [
          21,
          271,
          21,
          269
        ],
        [
          21,
          272,
          21,
          270
        ],
        [
          21,
          273,
          21,
          271
        ],
        [
          21,
          274,
          21,
          272
        ],
        [
          21,
          275,
          21,
          273
        ],
        [
          21,
          276,
          21,
          274
        ],
        [
          21,
          277,
          21,
          275
        ],
        [
          21,
          278,
          21,
          276
        ],
        [
          21,
          279,
          21,
          277
        ],
        [
          21,
          280,
          21,
          278
        ],
        [
          21,
          281,
          21,
          279
        ],
        [
          21,
          282,
          21,
          280
        ],
        [
          21,
          283,
          21,
          281
        ],
        [
          21,
          284,
          21,
          282
        ],
        [
          21,
          285,
          21,
          283
        ],
        [
          21,
          286,
          21,
          284
        ],
        [
          21,
          287,
          21,
          285
        ],
        [
          21,
          288,
          21,
          286
        ],
        [
          21,
          289,
          21,
          287
        ],
        [
          21,
          290,
          21,
          288
        ],
        [
          21,
          291,
          21,
          289
        ],
        [
          21,
          292,
          21,
          290
        ],
        [
          21,
          293,
          21,
          291
        ],
        [
          21,
          294,
          21,
          292
        ],
        [
          21,
          295,
          21,
          293
        ],
        [
          21,
          296,
          21,
          294
        ],
        [
          21,
          297,
          21,
          295
        ],
        [
          21,
          298,
          21,
          296
        ],
        [
          21,
          299,
          21,
          297
        ],
        [
          21,
          300,
          21,
          298
        ],
        [
          21,
          301,
          21,
          299
        ],
        [
          21,
          302,
          21,
          300
        ],
        [
          21,
          303,
          21,
          301
        ],
        [
          21,
          304,
          21,
          302
        ],
        [
          21,
          305,
          21,
          303
        ],
        [
          21,
          306,
          21,
          304
        ],
        [
          21,
          307,
          21,
          305
        ],
        [
          21,
          308,
          21,
          306
        ],
        [
          21,
          309,
          21,
          307
        ],
        [
          21,
          310,
          21,
          308
        ],
        [
          21,
          311,
          21,
          309
        ],
        [
          21,
          312,
          21,
          310
        ],
        [
          21,
          313,
          21,
          311
        ],
        [
          21,
          314,
          21,
          312
        ],
        [
          21,
          315,
          21,
          313
        ],
        [
          21,
          316,
          21,
          314
        ],
        [
          21,
          317,
          21,
          315
        ],
        [
          21,
          318,
          21,
          316
        ],
        [
          21,
          319,
          21,
          317
        ],
        [
          21,
          320,
          21,
          318
        ],
        [
          21,
          321,
          21,
          319
        ],
        [
          21,
          322,
          21,
          320
        ],
        [
          21,
          323,
          21,
          321
        ],
        [
          21,
          324,
          21,
          322
        ],
        [
          21,
          325,
          21,
          323
        ],
        [
          21,
          326,
          21,
          324
        ],
        [
          21,
          327,
          21,
          325
        ],
        [
          21,
          328,
          21,
          326
        ],
        [
          21,
          329,
          21,
          327
        ],
        [
          21,
          330,
          21,
          328
        ],
        [
          21,
          331,
          21,
          329
        ],
        [
          21,
          332,
          21,
          330
        ],
        [
          21,
          333,
          21,
          331
        ],
        [
          21,
          334,
          21,
          332
        ],
        [
          21,
          335,
          21,
          333
        ],
        [
          21,
          336,
          21,
          334
        ],
        [
          21,
          337,
          21,
          335
        ],
        [
          21,
          338,
          21,
          336
        ],
        [
          21,
          339,
          21,
          337
        ],
        [
          21,
          340,
          21,
          338
        ],
        [
          21,
          341,
          21,
          339
        ],
        [
          21,
          342,
          21,
          340
        ],
        [
          21,
          343,
          21,
          341
        ],
        [
          21,
          344,
          21,
          342
        ],
        [
          21,
          345,
          21,
          343
        ],
        [
          21,
          346,
          21,
          344
        ],
        [
          21,
          347,
          21,
          345
        ],
        [
          21,
          348,
          21,
          346
        ],
        [
          21,
          349,
          21,
          347
        ],
        [
          21,
          350,
          21,
          348
        ],
        [
          21,
          351,
          21,
          349
        ],
        [
          21,
          352,
          21,
          350
        ],
        [
          21,
          353,
          21,
          351
        ],
        [
          21,
          354,
          21,
          352
        ],
        [
          21,
          355,
          21,
          353
        ],
        [
          21,
          356,
          21,
          354
        ],
        [
          21,
          357,
          21,
          355
        ],
        [
          21,
          358,
          21,
          356
        ],
        [
          21,
          359,
          21,
          357
        ],
        [
          21,
          360,
          21,
          358
        ],
        [
          21,
          361,
          21,
          359
        ],
        [
          21,
          362,
          21,
          360
        ],
        [
          21,
          363,
          21,
          361
        ],
        [
          21,
          364,
          21,
          362
        ],
        [
          21,
          365,
          21,
          363
        ],
        [
          21,
          366,
          21,
          364
        ],
        [
          21,
          367,
          21,
          365
        ],
        [
          21,
          368,
          21,
          366
        ],
        [
          21,
          369,
          21,
          367
        ],
        [
          21,
          370,
          21,
          368
        ],
        [
          21,
          371,
          21,
          369
        ],
        [
          21,
          372,
          21,
          370
        ],
        [
          21,
          373,
          21,
          371
        ],
        [
          21,
          374,
          21,
          372
        ],
        [
          21,
          375,
          21,
          373
        ],
        [
          21,
          376,
          21,
          374
        ],
        [
          21,
          377,
          21,
          375
        ],
        [
          21,
          378,
          21,
          376
        ],
        [
          21,
          379,
          21,
          377
        ],
        [
          21,
          380,
          21,
          378
        ],
        [
          21,
          381,
          21,
          379
        ],
        [
          21,
          382,
          21,
          380
        ],
        [
          21,
          383,
          21,
          381
        ],
        [
          21,
          384,
          21,
          382
        ],
        [
          21,
          385,
          21,
          383
        ],
        [
          21,
          386,
          21,
          384
        ],
        [
          21,
          387,
          21,
          385
        ],
        [
          21,
          388,
          21,
          386
        ],
        [
          21,
          389,
          21,
          387
        ],
        [
          21,
          390,
          21,
          388
        ],
        [
          21,
          391,
          21,
          389
        ],
        [
          21,
          392,
          21,
          390
        ],
        [
          21,
          393,
          21,
          391
        ],
        [
          21,
          394,
          21,
          392
        ],
        [
          21,
          395,
          21,
          393
        ],
        [
          21,
          396,
          21,
          394
        ],
        [
          21,
          397,
          21,
          395
        ],
        [
          21,
          398,
          21,
          396
        ],
        [
          21,
          399,
          21,
          397
        ],
        [
          21,
          400,
          21,
          398
        ],
        [
          21,
          401,
          21,
          399
        ],
        [
          21,
          402,
          21,
          400
        ],
        [
          21,
          403,
          21,
          401
        ],
        [
          21,
          404,
          21,
          402
        ],
        [
          21,
          405,
          21,
          403
        ],
        [
          21,
          406,
          21,
          404
        ],
        [
          21,
          407,
          21,
          405
        ],
        [
          21,
          408,
          21,
          406
        ],
        [
          21,
          409,
          21,
          407
        ],
        [
          21,
          410,
          21,
          408
        ],
        [
          21,
          411,
          21,
          409
        ],
        [
          21,
          412,
          21,
          410
        ],
        [
          21,
          413,
          21,
          411
        ],
        [
          21,
          414,
          21,
          412
        ],
        [
          21,
          415,
          21,
          413
        ],
        [
          21,
          416,
          21,
          414
        ],
        [
          21,
          417,
          21,
          415
        ],
        [
          21,
          418,
          21,
          416
        ],
        [
          21,
          419,
          21,
          417
        ],
        [
          21,
          420,
          21,
          418
        ],
        [
          21,
          421,
          21,
          419
        ],
        [
          21,
          422,
          21,
          420
        ],
        [
          21,
          423,
          21,
          421
        ],
        [
          21,
          424,
          21,
          422
        ],
        [
          21,
          425,
          21,
          423
        ],
        [
          21,
          426,
          21,
          424
        ],
        [
          21,
          427,
          21,
          425
        ],
        [
          21,
          428,
          21,
          426
        ],
        [
          21,
          429,
          21,
          427
        ],
        [
          21,
          430,
          21,
          428
        ],
        [
          21,
          431,
          21,
          429
        ],
        [
          21,
          432,
          21,
          430
        ],
        [
          21,
          433,
          21,
          431
        ],
        [
          21,
          434,
          21,
          432
        ],
        [
          21,
          435,
          21,
          433
        ],
        [
          21,
          436,
          21,
          434
        ],
        [
          21,
          437,
          21,
          435
        ],
        [
          21,
          438,
          21,
          436
        ],
        [
          21,
          439,
          21,
          437
        ],
        [
          21,
          440,
          21,
          438
        ],
        [
          21,
          441,
          21,
          439
        ],
        [
          21,
          442,
          21,
          440
        ],
        [
          21,
          443,
          21,
          441
        ],
        [
          21,
          444,
          21,
          442
        ],
        [
          21,
          445,
          21,
          443
        ],
        [
          21,
          446,
          21,
          444
        ],
        [
          21,
          447,
          21,
          445
        ],
        [
          21,
          448,
          21,
          446
        ],
        [
          21,
          449,
          21,
          447
        ],
        [
          21,
          450,
          21,
          448
        ],
        [
          21,
          451,
          21,
          449
        ],
        [
          21,
          452,
          21,
          450
        ],
        [
          21,
          453,
          21,
          451
        ],
        [
          21,
          454,
          21,
          452
        ],
        [
          21,
          455,
          21,
          453
        ],
        [
          21,
          456,
          21,
          454
        ],
        [
          21,
          457,
          21,
          455
        ],
        [
          21,
          458,
          21,
          456
        ],
        [
          21,
          459,
          21,
          457
        ],
        [
          21,
          460,
          21,
          458
        ],
        [
          21,
          461,
          21,
          459
        ],
        [
          21,
          462,
          21,
          460
        ],
        [
          21,
          463,
          21,
          461
        ],
        [
          21,
          464,
          21,
          462
        ],
        [
          21,
          465,
          21,
          463
        ],
        [
          21,
          466,
          21,
          464
        ],
        [
          21,
          467,
          21,
          465
        ],
        [
          21,
          468,
          21,
          466
        ],
        [
          21,
          469,
          21,
          467
        ],
        [
          21,
          470,
          21,
          468
        ],
        [
          21,
          471,
          21,
          469
        ],
        [
          21,
          472,
          21,
          470
        ],
        [
          21,
          473,
          21,
          471
        ],
        [
          21,
          474,
          21,
          472
        ],
        [
          21,
          475,
          21,
          473
        ],
        [
          21,
          476,
          21,
          474
        ],
        [
          21,
          477,
          21,
          475
        ],
        [
          21,
          478,
          21,
          476
        ],
        [
          21,
          479,
          21,
          477
        ],
        [
          21,
          480,
          21,
          478
        ],
        [
          21,
          481,
          21,
          479
        ],
        [
          21,
          482,
          21,
          480
        ],
        [
          21,
          483,
          21,
          481
        ],
        [
          21,
          484,
          21,
          482
        ],
        [
          21,
          485,
          21,
          483
        ],
        [
          21,
          486,
          21,
          484
        ],
        [
          21,
          487,
          21,
          485
        ],
        [
          21,
          488,
          21,
          486
        ],
        [
          21,
          489,
          21,
          487
        ],
        [
          21,
          490,
          21,
          488
        ],
        [
          21,
          491,
          21,
          489
        ],
        [
          21,
          492,
          21,
          490
        ],
        [
          21,
          493,
          21,
          491
        ],
        [
          21,
          494,
          21,
          492
        ],
        [
          21,
          495,
          21,
          493
        ],
        [
          21,
          496,
          21,
          494
        ],
        [
          21,
          497,
          21,
          495
        ],
        [
          21,
          498,
          21,
          496
        ],
        [
          21,
          499,
          21,
          497
        ],
        [
          21,
          500,
          21,
          498
        ],
        [
          21,
          501,
          21,
          499
        ],
        [
          21,
          502,
          21,
          500
        ],
        [
          21,
          503,
          21,
          501
        ],
        [
          21,
          504,
          21,
          502
        ],
        [
          21,
          505,
          21,
          503
        ],
        [
          21,
          506,
          21,
          504
        ],
        [
          21,
          507,
          21,
          505
        ],
        [
          21,
          508,
          21,
          506
        ],
        [
          21,
          509,
          21,
          507
        ],
        [
          21,
          510,
```
