## Supplementary material for "A computational framework for designing micron-scale crisscross DNA megastructures": slat_design.json

```
{"name":"original slat recolored.json","vstrands":[{"row":10,"col":12,"num":0,"scaf":[[-1,-1,-1,-1],[-1,-1,-1,-1],[-1,-1,-1,-1],[-1,-1,-1,-1],[-1,-1,-1,-1],[-1,-1,-1,-1],[-1,-1,-1,-1],[-1,-1,-1,-1],[-1,-1,-1,-1],[-1,-1,-1,-1],[-1,-1,-1,-1],[-1,-1,-1,-1],[-1,-1,-1,-1],[-1,-1,-1,-1],[-1,-1,-1,-1],[-1,-1,-1,-1],[-1,-1,-1,-1],[-1,-1,-1,-1],[-1,-1,-1,-1],[-1,-1,-1,-1],[-1,-1,-1,-1],[-1,-1,-1,-1],[-1,-1,-1,-1],[-1,-1,-1,-1],[-1,-1,-1,-1],[-1,-1,-1,-1],[1,26,0,27],[0,26,0,28],[0,27,0,29],[0,28,0,30],[0,29,0,31],[0,30,0,32],[0,31,0,33],[0,32,0,34],[0,33,-1,-1],[-1,-1,0,36],[0,35,0,37],[0,36,0,38],[0,37,0,39],[0,38,0,40],[0,39,0,41],[0,40,0,42],[0,41,0,43],[0,42,0,44],[0,43,0,45],[0,44,0,46],[0,45,0,47],[0,46,0,48],[0,47,0,49],[0,48,0,50],[0,49,0,51],[0,50,0,52],[0,51,0,53],[0,52,0,54],[0,53,0,55],[0,54,0,56],[0,55,0,57],[0,56,0,58],[0,57,0,59],[0,58,0,60],[0,59,0,61],[0,60,0,62],[0,61,0,63],[0,62,0,64],[0,63,0,65],[0,64,0,66],[0,65,0,67],[0,66,1,67],[1,68,0,69],[0,68,0,70],[0,69,0,71],[0,70,0,72],[0,71,0,73],[0,72,0,74],[0,73,0,75],[0,74,0,76],[0,75,0,77],[0,76,0,78],[0,77,0,79],[0,78,0,80],[0,79,0,81],[0,80,0,82],[0,81,0,83],[0,82,0,84],[0,83,0,85],[0,84,0,86],[0,85,0,87],[0,86,0,88],[0,87,0,89],[0,88,0,90],[0,89,0,91],[0,90,0,92],[0,91,0,93],[0,92,0,94],[0,93,0,95],[0,94,0,96],[0,95,0,97],[0,96,0,98],[0,97,0,99],[0,98,0,100],[0,99,0,101],[0,100,0,102],[0,101,0,103],[0,102,0,104],[0,103,0,105],[0,104,0,106],[0,105,0,107],[0,106,0,108],[0,107,0,109],[0,108,1,109],[1,110,0,111],[0,110,0,112],[0,111,0,113],[0,112,0,114],[0,113,0,115],[0,114,0,116],[0,115,0,117],[0,116,0,118],[0,117,0,119],[0,118,0,120],[0,119,0,121],[0,120,0,122],[0,121,0,123],[0,122,0,124],[0,123,0,125],[0,124,0,126],[0,125,0,127],[0,126,0,128],[0,127,0,129],[0,128,0,130],[0,129,0,131],[0,130,0,132],[0,131,0,133],[0,132,0,134],[0,133,0,135],[0,134,0,136],[0,135,0,137],[0,136,0,138],[0,137,0,139],[0,138,0,140],[0,139,0,141],[0,140,0,142],[0,141,0,143],[0,142,0,144],[0,143,0,145],[0,144,0,146],[0,145,0,147],[0,146,0,148],[0,147,0,149],[0,148,0,150],[0,149,0,151],[0,150,1,151],[1,152,0,153],[0,152,0,154],[0,153,0,155],[0,154,0,156],[0,155,0,157],[0,156,0,158],[0,157,0,159],[0,158,0,160],[0,159,0,161],[0,160,0,162],[0,161,0,163],[0,162,0,164],[0,163,0,165],[0,164,0,166],[0,165,0,167],[0,166,0,168],[0,167,0,169],[0,168,0,170],[0,169,0,171],[0,170,0,172],[0,171,0,173],[0,172,0,174],[0,173,0,175],[0,174,0,176],[0,175,0,177],[0,176,0,178],[0,177,0,179],[0,178,0,180],[0,179,0,181],[0,180,0,182],[0,181,0,183],[0,182,0,184],[0,183,0,185],[0,184,0,186],[0,185,0,187],[0,186,0,188],[0,187,0,189],[0,188,0,190],[0,189,0,191],[0,190,0,192],[0,191,0,193],[0,192,1,193],[1,194,0,195],[0,194,0,196],[0,195,0,197],[0,196,0,198],[0,197,0,199],[0,198,0,200],[0,199,0,201],[0,200,0,202],[0,201,0,203],[0,202,0,204],[0,203,0,205],[0,204,0,206],[0,205,0,207],[0,206,0,208],[0,207,0,209],[0,208,0,210],[0,209,0,211],[0,210,0,212],[0,211,0,213],[0,212,0,214],[0,213,0,215],[0,214,0,216],[0,215,0,217],[0,216,0,218],[0,217,0,219],[0,218,0,220],[0,219,0,221],[0,220,0,222],[0,221,0,223],[0,222,0,224],[0,223,0,225],[0,224,0,226],[0,225,0,227],[0,226,0,228],[0,227,0,229],[0,228,0,230],[0,229,0,231],[0,230,0,232],[0,231,0,233],[0,232,0,234],[0,233,0,235],[0,234,1,235],[1,236,0,237],[0,236,0,238],[0,237,0,239],[0,238,0,240],[0,239,0,241],[0,240,0,242],[0,241,0,243],[0,242,0,244],[0,243,0,245],[0,244,0,246],[0,245,0,247],[0,246,0,248],[0,247,0,249],[0,248,0,250],[0,249,0,251],[0,250,0,252],[0,251,0,253],[0,252,0,254],[0,253,0,255],[0,254,0,256],[0,255,0,257],[0,256,0,258],[0,257,0,259],[0,258,0,260],[0,259,0,261],[0,260,0,262],[0,261,0,263],[0,262,0,264],[0,263,0,265],[0,264,0,266],[0,265,0,267],[0,266,0,268],[0,267,0,269],[0,268,0,270],[0,269,0,271],[0,270,0,272],[0,271,0,273],[0,272,0,274],[0,273,0,275],[0,274,0,276],[0,275,0,277],[0,276,1,277],[1,278,0,279],[0,278,0,280],[0,279,0,281],[0,280,0,282],[0,281,0,283],[0,282,0,284],[0,283,0,285],[0,284,0,286],[0,285,0,287],[0,286,0,288],[0,287,0,289],[0,288,0,290],[0,289,0,291],[0,290,0,292],[0,291,0,293],[0,292,0,294],[0,293,0,295],[0,294,0,296],[0,295,0,297],[0,296,0,298],[0,297,0,299],[0,298,0,300],[0,299,0,301],[0,300,0,302],[0,301,0,303],[0,302,0,304],[0,303,0,305],[0,304,0,306],[0,305,0,307],[0,306,0,308],[0,307,0,309],[0,308,0,310],[0,309,0,311],[0,310,0,312],[0,311,0,313],[0,312,0,314],[0,313,0,315],[0,314,0,316],[0,315,0,317],[0,316,0,318],[0,317,0,319],[0,318,1,319],[1,320,0,321],[0,320,0,322],[0,321,0,323],[0,322,0,324],[0,323,0,325],[0,324,0,326],[0,325,0,327],[0,326,0,328],[0,327,0,329],[0,328,0,330],[0,329,0,331],[0,330,0,332],[0,331,0,333],[0,332,0,334],[0,333,0,335],[0,334,0,336],[0,335,0,337],[0,336,0,338],[0,337,0,339],[0,338,0,340],[0,339,0,341],[0,340,0,342],[0,341,0,343],[0,342,0,344],[0,343,0,345],[0,344,0,346],[0,345,0,347],[0,346,0,348],[0,347,0,349],[0,348,0,350],[0,349,0,351],[0,350,0,352],[0,351,0,353],[0,352,0,354],[0,353,0,355],[0,354,0,356],[0,355,0,357],[0,356,0,358],[0,357,0,359],[0,358,0,360],[0,359,0,361],[0,360,1,361],[1,362,0,363],[0,362,0,364],[0,363,0,365],[0,364,0,366],[0,365,0,367],[0,366,0,368],[0,367,0,369],[0,368,0,370],[0,369,0,371],[0,370,0,372],[0,371,0,373],[0,372,0,374],[0,373,0,375],[0,374,0,376],[0,375,0,377],[0,376,0,378],[0,377,0,379],[0,378,0,380],[0,379,0,381],[0,380,0,382],[0,381,0,383],[0,382,0,384],[0,383,0,385],[0,384,0,386],[0,385,0,387],[0,386,0,388],[0,387,0,389],[0,388,0,390],[0,389,0,391],[0,390,0,392],[0,391,0,393],[0,392,0,394],[0,393,0,395],[0,394,0,396],[0,395,0,397],[0,396,0,398],[0,397,0,399],[0,398,0,400],[0,399,0,401],[0,400,0,402],[0,401,0,403],[0,402,1,403],[1,404,0,405],[0,404,0,406],[0,405,0,407],[0,406,0,408],[0,407,0,409],[0,408,0,410],[0,409,0,411],[0,410,0,412],[0,411,0,413],[0,412,0,414],[0,413,0,415],[0,414,0,416],[0,415,0,417],[0,416,0,418],[0,417,0,419],[0,418,0,420],[0,419,0,421],[0,420,0,422],[0,421,0,423],[0,422,0,424],[0,423,0,425],[0,424,0,426],[0,425,0,427],[0,426,0,428],[0,427,0,429],[0,428,0,430],[0,429,0,431],[0,430,0,432],[0,431,0,433],[0,432,0,434],[0,433,0,435],[0,434,0,436],[0,435,0,437],[0,436,0,438],[0,437,0,439],[0,438,0,440],[0,439,0,441],[0,440,0,442],[0,441,0,443],[0,442,0,444],[0,443,0,445],[0,444,1,445],[1,446,0,447],[0,446,0,448],[0,447,0,449],[0,448,0,450],[0,449,0,451],[0,450,0,452],[0,451,0,453],[0,452,0,454],[0,453,0,455],[0,454,0,456],[0,455,0,457],[0,456,0,458],[0,457,0,459],[0,458,0,460],[0,459,0,461],[0,460,0,462],[0,461,0,463],[0,462,0,464],[0,463,0,465],[0,464,0,466],[0,465,0,467],[0,466,0,468],[0,467,0,469],[0,468,0,470],[0,469,0,471],[0,470,0,472],[0,471,0,473],[0,472,0,474],[0,473,0,475],[0,474,0,476],[0,475,0,477],[0,476,0,478],[0,477,0,479],[0,478,0,480],[0,479,0,481],[0,480,0,482],[0,481,0,483],[0,482,0,484],[0,483,0,485],[0,484,0,486],[0,485,0,487],[0,486,1,487],[1,488,0,489],[0,488,0,490],[0,489,0,491],[0,490,0,492],[0,491,0,493],[0,492,0,494],[0,493,0,495],[0,494,0,496],[0,495,0,497],[0,496,0,498],[0,497,0,499],[0,498,0,500],[0,499,0,501],[0,500,0,502],[0,501,0,503],[0,502,0,504],[0,503,0,505],[0,504,0,506],[0,505,0,507],[0,506,0,508],[0,507,0,509],[0,508,0,510],[0,509,0,511],[0,510,0,512],[0,511,0,513],[0,512,0,514],[0,513,0,515],[0,514,0,516],[0,515,0,517],[0,516,0,518],[0,517,0,519],[0,518,0,520],[0,519,0,521],[0,520,0,522],[0,521,0,523],[0,522,0,524],[0,523,0,525],[0,524,0,526],[0,525,0,527],[0,526,0,528],[0,527,0,529],[0,528,1,529],[1,530,0,531],[0,530,0,532],[0,531,0,533],[0,532,0,534],[0,533,0,535],[0,534,0,536],[0,535,0,537],[0,536,0,538],[0,537,0,539],[0,538,0,540],[0,539,0,541],[0,540,0,542],[0,541,0,543],[0,542,0,544],[0,543,0,545],[0,544,0,546],[0,545,0,547],[0,546,0,548],[0,547,0,549],[0,548,0,550],[0,549,0,551],[0,550,0,552],[0,551,0,553],[0,552,0,554],[0,553,0,555],[0,554,0,556],[0,555,0,557],[0,556,0,558],[0,557,0,559],[0,558,0,560],[0,559,0,561],[0,560,0,562],[0,561,0,563],[0,562,0,564],[0,563,0,565],[0,564,0,566],[0,565,0,567],[0,566,0,568],[0,567,0,569],[0,568,0,570],[0,569,0,571],[0,570,1,571],[1,572,0,573],[0,572,0,574],[0,573,0,575],[0,574,0,576],[0,575,0,577],[0,576,0,578],[0,577,0,579],[0,578,0,580],[0,579,0,581],[0,580,0,582],[0,581,0,583],[0,582,0,584],[0,583,0,585],[0,584,0,586],[0,585,0,587],[0,586,0,588],[0,587,0,589],[0,588,0,590],[0,589,0,591],[0,590,0,592],[0,591,0,593],[0,592,0,594],[0,593,0,595],[0,594,0,596],[0,595,0,597],[0,596,0,598],[0,597,0,599],[0,598,0,600],[0,599,0,601],[0,600,0,602],[0,601,0,603],[0,602,0,604],[0,603,0,605],[0,604,0,606],[0,605,0,607],[0,606,0,608],[0,607,0,609],[0,608,0,610],[0,609,0,611],[0,610,0,612],[0,611,0,613],[0,612,1,613],[1,614,0,615],[0,614,0,616],[0,615,0,617],[0,616,0,618],[0,617,0,619],[0,618,0,620],[0,619,0,621],[0,620,0,622],[0,621,0,623],[0,622,0,624],[0,623,0,625],[0,624,0,626],[0,625,0,627],[0,626,0,628],[0,627,0,629],[0,628,0,630],[0,629,0,631],[0,630,0,632],[0,631,0,633],[0,632,0,634],[0,633,0,635],[0,634,0,636],[0,635,0,637],[0,636,0,638],[0,637,0,639],[0,638,0,640],[0,639,0,641],[0,640,0,642],[0,641,0,643],[0,642,0,644],[0,643,0,645],[0,644,0,646],[0,645,0,647],[0,646,0,648],[0,647,0,649],[0,648,0,650],[0,649,0,651],[0,650,0,652],[0,651,0,653],[0,652,0,654],[0,653,0,655],[0,654,1,655],[1,656,0,657],[0,656,0,658],[0,657,0,659],[0,658,0,660],[0,659,0,661],[0,660,0,662],[0,661,0,663],[0,662,0,664],[0,663,0,665],[0,664,0,666],[0,665,0,667],[0,666,0,668],[0,667,0,669],[0,668,0,670],[0,669,0,671],[0,670,0,672],[0,671,0,673],[0,672,0,674],[0,673,0,675],[0,674,0,676],[0,675,0,677],[0,676,0,678],[0,677,0,679],[0,678,0,680],[0,679,0,681],[0,680,0,682],[0,681,0,683],[0,682,0,684],[0,683,0,685],[0,684,0,686],[0,685,0,687],[0,686,0,688],[0,687,0,689],[0,688,0,690],[0,689,0,691],[0,690,0,692],[0,691,0,693],[0,692,0,694],[0,693,0,695],[0,694,0,696],[0,695,0,697],[0,696,1,697],[1,698,0,699],[0,698,0,700],[0,699,0,701],[0,700,0,702],[0,701,0,703],[0,702,0,704],[0,703,0,705],[0,704,0,706],[0,705,0,707],[0,706,0,708],[0,707,0,709],[0,708,0,710],[0,709,0,711],[0,710,0,712],[0,711,0,713],[0,712,0,714],[0,713,0,715],[0,714,0,716],[0,715,0,717],[0,716,0,718],[0,717,0,719],[0,718,0,720],[0,719,0,721],[0,720,0,722],[0,721,0,723],[0,722,0,724],[0,723,0,725],[0,724,0,726],[0,725,0,727],[0,726,0,728],[0,727,0,729],[0,728,0,730],[0,729,0,731],[0,730,0,732],[0,731,0,733],[0,732,0,734],[0,733,0,735],[0,734,0,736],[0,735,0,737],[0,736,0,738],[0,737,0,739],[0,738,1,739],[1,740,0,741],[0,740,0,742],[0,741,0,743],[0,742,0,744],[0,743,0,745],[0,744,0,746],[0,745,0,747],[0,746,0,748],[0,747,0,749],[0,748,0,750],[0,749,0,751],[0,750,0,752],[0,751,0,753],[0,752,0,754],[0,753,0,755],[0,754,0,756],[0,755,0,757],[0,756,0,758],[0,757,0,759],[0,758,0,760],[0,759,0,761],[0,760,0,762],[0,761,0,763],[0,762,0,764],[0,763,0,765],[0,764,0,766],[0,765,0,767],[0,766,0,768],[0,767,0,769],[0,768,0,770],[0,769,0,771],[0,770,0,772],[0,771,0,773],[0,772,0,774],[0,773,0,775],[0,774,0,776],[0,775,0,777],[0,776,0,778],[0,777,0,779],[0,778,0,780],[0,779,0,781],[0,780,1,781],[1,782,0,783],[0,782,0,784],[0,783,0,785],[0,784,0,786],[0,785,0,787],[0,786,0,788],[0,787,0,789],[0,788,0,790],[0,789,0,791],[0,790,0,792],[0,791,0,793],[0,792,0,794],[0,793,0,795],[0,794,0,796],[0,795,0,797],[0,796,0,798],[0,797,0,799],[0,798,0,800],[0,799,0,801],[0,800,0,802],[0,801,0,803],[0,802,0,804],[0,803,0,805],[0,804,0,806],[0,805,0,807],[0,806,0,808],[0,807,0,809],[0,808,0,810],[0,809,0,811],[0,810,0,812],[0,811,0,813],[0,812,0,814],[0,813,0,815],[0,814,0,816],[0,815,0,817],[0,816,0,818],[0,817,0,819],[0,818,0,820],[0,819,0,821],[0,820,0,822],[0,821,0,823],[0,822,1,823],[1,824,0,825],[0,824,0,826],[0,825,0,827],[0,826,0,828],[0,827,0,829],[0,828,0,830],[0,829,0,831],[0,830,0,832],[0,831,0,833],[0,832,0,834],[0,833,0,835],[0,834,0,836],[0,835,0,837],[0,836,0,838],[0,837,0,839],[0,838,0,840],[0,839,0,841],[0,840,0,842],[0,841,0,843],[0,842,0,844],[0,843,0,845],[0,844,0,846],[0,845,0,847],[0,846,0,848],[0,847,0,849],[0,848,0,850],[0,849,0,851],[0,850,0,852],[0,851,0,853],[0,852,0,854],[0,853,0,855],[0,854,0,856],[0,855,0,857],[0,856,0,858],[0,857,0,859],[0,858,0,860],[0,859,0,861],[0,860,0,862],[0,861,0,863],[0,862,0,864],[0,863,0,865],[0,864,1,865],[1,866,0,867],[0,866,0,868],[0,867,0,869],[0,868,0,870],[0,869,0,871],[0,870,0,872],[0,871,0,873],[0,872,0,874],[0,873,0,875],[0,874,0,876],[0,875,0,877],[0,876,0,878],[0,877,0,879],[0,878,0,880],[0,879,0,881],[0,880,0,882],[0,881,0,883],[0,882,0,884],[0,883,0,885],[0,884,0,886],[0,885,0,887],[0,886,0,888],[0,887,0,889],[0,888,0,890],[0,889,0,891],[0,890,0,892],[0,891,0,893],[0,892,0,894],[0,893,0,895],[0,894,0,896],[0,895,0,897],[0,896,0,898],[0,897,0,899],[0,898,0,900],[0,899,0,901],[0,900,0,902],[0,901,0,903],[0,902,0,904],[0,903,0,905],[0,904,0,906],[0,905,0,907],[0,906,1,907],[1,908,0,909],[0,908,0,910],[0,909,0,911],[0,910,0,912],[0,911,0,913],[0,912,0,914],[0,913,0,915],[0,914,0,916],[0,915,0,917],[0,916,0,918],[0,917,0,919],[0,918,0,920],[0,919,0,921],[0,920,0,922],[0,921,0,923],[0,922,0,924],[0,923,0,925],[0,924,0,926],[0,925,0,927],[0,926,0,928],[0,927,0,929],[0,928,0,930],[0,929,0,931],[0,930,0,932],[0,931,0,933],[0,932,0,934],[0,933,0,935],[0,934,0,936],[0,935,0,937],[0,936,0,938],[0,937,0,939],[0,938,0,940],[0,939,0,941],[0,940,0,942],[0,941,0,943],[0,942,0,944],[0,943,0,945],[0,944,0,946],[0,945,0,947],[0,946,0,948],[0,947,0,949],[0,948,1,949],[1,950,0,951],[0,950,0,952],[0,951,0,953],[0,952,0,954],[0,953,0,955],[0,954,0,956],[0,955,0,957],[0,956,0,958],[0,957,0,959],[0,958,0,960],[0,959,0,961],[0,960,0,962],[0,961,0,963],[0,962,0,964],[0,963,0,965],[0,964,0,966],[0,965,0,967],[0,966,0,968],[0,967,0,969],[0,968,0,970],[0,969,0,971],[0,970,0,972],[0,971,0,973],[0,972,0,974],[0,973,0,975],[0,974,0,976],[0,975,0,977],[0,976,0,978],[0,977,0,979],[0,978,0,980],[0,979,0,981],[0,980,0,982],[0,981,0,983],[0,982,0,984],[0,983,0,985],[0,984,0,986],[0,985,0,987],[0,986,0,988],[0,987,0,989],[0,988,0,990],[0,989,0,991],[0,990,1,991],[1,992,0,993],[0,992,0,994],[0,993,0,995],[0,994,0,996],[0,995,0,997],[0,996,0,998],[0,997,0,999],[0,998,0,1000],[0,999,0,1001],[0,1000,0,1002],[0,1001,0,1003],[0,1002,0,1004],[0,1003,0,1005],[0,1004,0,1006],[0,1005,0,1007],[0,1006,0,1008],[0,1007,0,1009],[0,1008,0,1010],[0,1009,0,1011],[0,1010,0,1012],[0,1011,0,1013],[0,1012,0,1014],[0,1013,0,1015],[0,1014,0,1016],[0,1015,0,1017],[0,1016,0,1018],[0,1017,0,1019],[0,1018,0,1020],[0,1019,0,1021],[0,1020,0,1022],[0,1021,0,1023],[0,1022,0,1024],[0,1023,0,1025],[0,1024,0,1026],[0,1025,0,1027],[0,1026,0,1028],[0,1027,0,1029],[0,1028,0,1030],[0,1029,0,1031],[0,1030,0,1032],[0,1031,0,1033],[0,1032,1,1033],[1,1034,0,1035],[0,1034,0,1036],[0,1035,0,1037],[0,1036,0,1038],[0,1037,0,1039],[0,1038,0,1040],[0,1039,0,1041],[0,1040,0,1042],[0,1041,0,1043],[0,1042,0,1044],[0,1043,0,1045],[0,1044,0,1046],[0,1045,0,1047],[0,1046,0,1048],[0,1047,0,1049],[0,1048,0,1050],[0,1049,0,1051],[0,1050,0,1052],[0,1051,0,1053],[0,1052,0,1054],[0,1053,0,1055],[0,1054,0,1056],[0,1055,0,1057],[0,1056,0,1058],[0,1057,0,1059],[0,1058,0,1060],[0,1059,0,1061],[0,1060,0,1062],[0,1061,0,1063],[0,1062,0,1064],[0,1063,0,1065],[0,1064,0,1066],[0,1065,0,1067],[0,1066,0,1068],[0,1067,0,1069],[0,1068,0,1070],[0,1069,0,1071],[0,1070,0,1072],[0,1071,0,1073],[0,1072,0,1074],[0,1073,0,1075],[0,1074,1,1075],[1,1076,0,1077],[0,1076,0,1078],[0,1077,0,1079],[0,1078,0,1080],[0,1079,0,1081],[0,1080,0,1082],[0,1081,0,1083],[0,1082,0,1084],[0,1083,0,1085],[0,1084,0,1086],[0,1085,0,1087],[0,1086,0,1088],[0,1087,0,1089],[0,1088,0,1090],[0,1089,0,1091],[0,1090,0,1092],[0,1091,0,1093],[0,1092,0,1094],[0,1093,0,1095],[0,1094,0,1096],[0,1095,0,1097],[0,1096,0,1098],[0,1097,0,1099],[0,1098,0,1100],[0,1099,0,1101],[0,1100,0,1102],[0,1101,0,1103],[0,1102,0,1104],[0,1103,0,1105],[0,1104,0,1106],[0,1105,0,1107],[0,1106,0,1108],[0,1107,0,1109],[0,1108,0,1110],[0,1109,0,1111],[0,1110,0,1112],[0,1111,0,1113],[0,1112,0,1114],[0,1113,0,1115],[0,1114,0,1116],[0,1115,0,1117],[0,1116,1,1117],[1,1118,0,1119],[0,1118,0,1120],[0,1119,0,1121],[0,1120,0,1122],[0,1121,0,1123],[0,1122,0,1124],[0,1123,0,1125],[0,1124,0,1126],[0,1125,0,1127],[0,1126,0,1128],[0,1127,0,1129],[0,1128,0,1130],[0,1129,0,1131],[0,1130,0,1132],[0,1131,0,1133],[0,1132,0,1134],[0,1133,0,1135],[0,1134,0,1136],[0,1135,0,1137],[0,1136,0,1138],[0,1137,0,1139],[0,1138,0,1140],[0,1139,0,1141],[0,1140,0,1142],[0,1141,0,1143],[0,1142,0,1144],[0,1143,0,1145],[0,1144,0,1146],[0,1145,0,1147],[0,1146,0,1148],[0,1147,0,1149],[0,1148,0,1150],[0,1149,0,1151],[0,1150,0,1152],[0,1151,0,1153],[0,1152,0,1154],[0,1153,0,1155],[0,1154,0,1156],[0,1155,0,1157],[0,1156,0,1158],[0,1157,0,1159],[0,1158,1,1159],[1,1160,0,1161],[0,1160,0,1162],[0,1161,0,1163],[0,1162,0,1164],[0,1163,0,1165],[0,1164,0,1166],[0,1165,0,1167],[0,1166,0,1168],[0,1167,0,1169],[0,1168,0,1170],[0,1169,0,1171],[0,1170,0,1172],[0,1171,0,1173],[0,1172,0,1174],[0,1173,0,1175],[0,1174,0,1176],[0,1175,0,1177],[0,1176,0,1178],[0,1177,0,1179],[0,1178,0,1180],[0,1179,0,1181],[0,1180,0,1182],[0,1181,0,1183],[0,1182,0,1184],[0,1183,0,1185],[0,1184,0,1186],[0,1185,0,1187],[0,1186,0,1188],[0,1187,0,1189],[0,1188,0,1190],[0,1189,0,1191],[0,1190,0,1192],[0,1191,0,1193],[0,1192,0,1194],[0,1193,0,1195],[0,1194,0,1196],[0,1195,0,1197],[0,1196,0,1198],[0,1197,0,1199],[0,1198,0,1200],[0,1199,0,1201],[0,1200,1,1201],[1,1202,0,1203],[0,1202,0,1204],[0,1203,0,1205],[0,1204,0,1206],[0,1205,0,1207],[0,1206,0,1208],[0,1207,0,1209],[0,1208,0,1210],[0,1209,0,1211],[0,1210,0,1212],[0,1211,0,1213],[0,1212,0,1214],[0,1213,0,1215],[0,1214,0,1216],[0,1215,0,1217],[0,1216,0,1218],[0,1217,0,1219],[0,1218,0,1220],[0,1219,0,1221],[0,1220,0,1222],[0,1221,0,1223],[0,1222,0,1224],[0,1223,0,1225],[0,1224,0,1226],[0,1225,0,1227],[0,1226,0,1228],[0,1227,0,1229],[0,1228,0,1230],[0,1229,0,1231],[0,1230,0,1232],[0,1231,0,1233],[0,1232,0,1234],[0,1233,0,1235],[0,1234,0,1236],[0,1235,0,1237],[0,1236,0,1238],[0,1237,0,1239],[0,1238,0,1240],[0,1239,0,1241],[0,1240,0,1242],[0,1241,0,1243],[0,1242,1,1243],[1,1244,0,1245],[0,1244,0,1246],[0,1245,0,1247],[0,1246,0,1248],[0,1247,0,1249],[0,1248,0,1250],[0,1249,0,1251],[0,1250,0,1252],[0,1251,0,1253],[0,1252,0,1254],[0,1253,0,1255],[0,1254,0,1256],[0,1255,0,1257],[0,1256,0,1258],[0,1257,0,1259],[0,1258,0,1260],[0,1259,0,1261],[0,1260,0,1262],[0,1261,0,1263],[0,1262,0,1264],[0,1263,0,1265],[0,1264,0,1266],[0,1265,0,1267],[0,1266,0,1268],[0,1267,0,1269],[0,1268,0,1270],[0,1269,0,1271],[0,1270,0,1272],[0,1271,0,1273],[0,1272,0,1274],[0,1273,0,1275],[0,1274,0,1276],[0,1275,0,1277],[0,1276,0,1278],[0,1277,0,1279],[0,1278,0,1280],[0,1279,0,1281],[0,1280,0,1282],[0,1281,0,1283],[0,1282,0,1284],[0,1283,0,1285],[0,1284,1,1285],[1,1286,0,1287],[0,1286,0,1288],[0,1287,0,1289],[0,1288,0,1290],[0,1289,0,1291],[0,1290,0,1292],[0,1291,0,1293],[0,1292,0,1294],[0,1293,0,1295],[0,1294,0,1296],[0,1295,0,1297],[0,1296,0,1298],[0,1297,0,1299],[0,1298,0,1300],[0,1299,0,1301],[0,1300,0,1302],[0,1301,0,1303],[0,1302,0,1304],[0,1303,0,1305],[0,1304,0,1306],[0,1305,0,1307],[0,1306,0,1308],[0,1307,0,1309],[0,1308,0,1310],[0,1309,0,1311],[0,1310,0,1312],[0,1311,0,1313],[0,1312,0,1314],[0,1313,0,1315],[0,1314,0,1316],[0,1315,0,1317],[0,1316,0,1318],[0,1317,0,1319],[0,1318,0,1320],[0,1319,0,1321],[0,1320,0,1322],[0,1321,0,1323],[0,1322,0,1324],[0,1323,0,1325],[0,1324,0,1326],[0,1325,0,1327],[0,1326,1,1327],[1,1328,0,1329],[0,1328,0,1330],[0,1329,0,1331],[0,1330,0,1332],[0,1331,0,1333],[0,1332,0,1334],[0,1333,0,1335],[0,1334,0,1336],[0,1335,0,1337],[0,1336,0,1338],[0,1337,0,1339],[0,1338,0,1340],[0,1339,0,1341],[0,1340,0,1342],[0,1341,0,1343],[0,1342,0,1344],[0,1343,0,1345],[0,1344,0,1346],[0,1345,0,1347],[0,1346,0,1348],[0,1347,0,1349],[0,1348,0,1350],[0,1349,0,1351],[0,1350,0,1352],[0,1351,0,1353],[0,1352,0,1354],[0,1353,0,1355],[0,1354,0,1356],[0,1355,0,1357],[0,1356,0,1358],[0,1357,0,1359],[0,1358,0,1360],[0,1359,0,1361],[0,1360,0,1362],[0,1361,0,1363],[0,1362,0,1364],[0,1363,0,1365],[0,1364,0,1366],[0,1365,0,1367],[0,1366,0,1368],[0,1367,0,1369],[0,1368,1,1369],[-1,-1,-1,-1],[-1,-1,-1,-1],[-1,-1,-1,-1],[-1,-1,-1,-1],[-1,-1,-1,-1],[-1,-1,-1,-1],[-1,-1,-1,-1],[-1,-1,-1,-1],[-1,-1,-1,-1],[-1,-1,-1,-1],[-1,-1,-1,-1],[-1,-1,-1,-1],[-1,-1,-1,-1],[-1,-1,-1,-1],[-1,-1,-1,-1],[-1,-1,-1,-1],[-1,-1,-1,-1],[-1,-1,-1,-1],[-1,-1,-1,-1],[-1,-1,-1,-1],[-1,-1,-1,-1],[-1,-1,-1,-1],[-1,-1,-1,-1],[-1,-1,-1,-1],[-1,-1,-1,-1],[-1,-1,-1,-1],[-1,-1,-1,-1],[-1,-1,-1,-1],[-1,-1,-1,-1],[-1,-1,-1,-1],[-1,-1,-1,-1],[-1,-1,-1,-1],[-1,-1,-1,-1],[-1,-1,-1,-1],[-1,-1,-1,-1],[-1,-1,-1,-1],[-1,-1,-1,-1],[-1,-1,-1,-1],[-1,-1,-1,-1],[-1,-1,-1,-1],[-1,-1,-1,-1],[-1,-1,-1,-1],[-1,-1,-1,-1],[-1,-1,-1,-1],[-1,-1,-1,-1],[-1,-1,-1,-1],[-1,-1,-1,-1],[-1,-1,-1,-1],[-1,-1,-1,-1],[-1,-1,-1,-1],[-1,-1,-1,-1],[-1,-1,-1,-1],[-1,-1,-1,-1],[-1,-1,-1,-1],[-1,-1,-1,-1],[-1,-1,-1,-1],[-1,-1,-1,-1],[-1,-1,-1,-1]],"stap":[[-1,-1,-1,-1],[-1,-1,-1,-1],[-1,-1,-1,-1],[-1,-1,-1,-1],[-1,-1,-1,-1],[-1,-1,-1,-1],[-1,-1,-1,-1],[-1,-1,-1,-1],[-1,-1,-1,-1],[-1,-1,-1,-1],[-1,-1,-1,-1],[-1,-1,-1,-1],[-1,-1,-1,-1],[-1,-1,-1,-1],[-1,-1,-1,-1],[-1,-1,-1,-1],[-1,-1,-1,-1],[-1,-1,-1,-1],[-1,-1,-1,-1],[-1,-1,-1,-1],[-1,-1,-1,-1],[-1,-1,-1,-1],[-1,-1,-1,-1],[-1,-1,-1,-1],[-1,-1,-1,-1],[-1,-1,-1,-1],[-1,-1,-1,-1],[-1,-1,-1,-1],[-1,-1,-1,-1],[-1,-1,-1,-1],[-1,-1,-1,-1],[-1,-1,-1,-1],[-1,-1,-1,-1],[-1,-1,-1,-1],[-1,-1,-1,-1],[0,36,-1,-1],[0,37,0,35],[0,38,0,36],[0,39,0,37],[0,40,0,38],[0,41,0,39],[0,42,0,40],[0,43,0,41],[0,44,0,42],[0,45,0,43],[0,46,0,44],[0,47,0,45],[0,48,0,46],[5,48,0,47],[0,50,5,49],[0,51,0,49],[0,52,0,50],[0,53,0,51],[0,54,0,52],[0,55,0,53],[0,56,0,54],[0,57,0,55],[0,58,0,56],[0,59,0,57],[0,60,0,58],[0,61,0,59],[0,62,0,60],[0,63,0,61],[0,64,0,62],[0,65,0,63],[0,66,0,64],[0,67,0,65],[0,68,0,66],[0,69,0,67],[0,70,0,68],[0,71,0,69],[0,72,0,70],[0,73,0,71],[0,74,0,72],[0,75,0,73],[0,76,0,74],[-1,-1,0,75],[0,78,-1,-1],[0,79,0,77],[0,80,0,78],[0,81,0,79],[0,82,0,80],[0,83,0,81],[0,84,0,82],[0,85,0,83],[0,86,0,84],[0,87,0,85],[0,88,0,86],[0,89,0,87],[0,90,0,88],[5,90,0,89],[0,92,5,91],[0,93,0,91],[0,94,0,92],[0,95,0,93],[0,96,0,94],[0,97,0,95],[0,98,0,96],[0,99,0,97],[0,100,0,98],[0,101,0,99],[0,102,0,100],[0,103,0,101],[0,104,0,102],[0,105,0,103],[0,106,0,104],[0,107,0,105],[0,108,0,106],[0,109,0,107],[0,110,0,108],[0,111,0,109],[0,112,0,110],[0,113,0,111],[0,114,0,112],[0,115,0,113],[0,116,0,114],[0,117,0,115],[0,118,0,116],[-1,-1,0,117],[0,120,-1,-1],[0,121,0,119],[0,122,0,120],[0,123,0,121],[0,124,0,122],[0,125,0,123],[0,126,0,124],[0,127,0,125],[0,128,0,126],[0,129,0,127],[0,130,0,128],[0,131,0,129],[0,132,0,130],[5,132,0,131],[0,134,5,133],[0,135,0,133],[0,136,0,134],[0,137,0,135],[0,138,0,136],[0,139,0,137],[0,140,0,138],[0,141,0,139],[0,142,0,140],[0,143,0,141],[0,144,0,142],[0,145,0,143],[0,146,0,144],[0,147,0,145],[0,148,0,146],[0,149,0,147],[0,150,0,148],[0,151,0,149],[0,152,0,150],[0,153,0,151],[0,154,0,152],[0,155,0,153],[0,156,0,154],[0,157,0,155],[0,158,0,156],[0,159,0,157],[0,160,0,158],[-1,-1,0,159],[0,162,-1,-1],[0,163,0,161],[0,164,0,162],[0,165,0,163],[0,166,0,164],[0,167,0,165],[0,168,0,166],[0,169,0,167],[0,170,0,168],[0,171,0,169],[0,172,0,170],[0,173,0,171],[0,174,0,172],[5,174,0,173],[0,176,5,175],[0,177,0,175],[0,178,0,176],[0,179,0,177],[0,180,0,178],[0,181,0,179],[0,182,0,180],[0,183,0,181],[0,184,0,182],[0,185,0,183],[0,186,0,184],[0,187,0,185],[0,188,0,186],[0,189,0,187],[0,190,0,188],[0,191,0,189],[0,192,0,190],[0,193,0,191],[0,194,0,192],[0,195,0,193],[0,196,0,194],[0,197,0,195],[0,198,0,196],[0,199,0,197],[0,200,0,198],[0,201,0,199],[0,202,0,200],[-1,-1,0,201],[0,204,-1,-1],[0,205,0,203],[0,206,0,204],[0,207,0,205],[0,208,0,206],[0,209,0,207],[0,210,0,208],[0,211,0,209],[0,212,0,210],[0,213,0,211],[0,214,0,212],[0,215,0,213],[0,216,0,214],[5,216,0,215],[0,218,5,217],[0,219,0,217],[0,220,0,218],[0,221,0,219],[0,222,0,220],[0,223,0,221],[0,224,0,222],[0,225,0,223],[0,226,0,224],[0,227,0,225],[0,228,0,226],[0,229,0,227],[0,230,0,228],[0,231,0,229],[0,232,0,230],[0,233,0,231],[0,234,0,232],[0,235,0,233],[0,236,0,234],[0,237,0,235],[0,238,0,236],[0,239,0,237],[0,240,0,238],[0,241,0,239],[0,242,0,240],[0,243,0,241],[0,244,0,242],[-1,-1,0,243],[0,246,-1,-1],[0,247,0,245],[0,248,0,246],[0,249,0,247],[0,250,0,248],[0,251,0,249],[0,252,0,250],[0,253,0,251],[0,254,0,252],[0,255,0,253],[0,256,0,254],[0,257,0,255],[0,258,0,256],[5,258,0,257],[0,260,5,259],[0,261,0,259],[0,262,0,260],[0,263,0,261],[0,264,0,262],[0,265,0,263],[0,266,0,264],[0,267,0,265],[0,268,0,266],[0,269,0,267],[0,270,0,268],[0,271,0,269],[0,272,0,270],[0,273,0,271],[0,274,0,272],[0,275,0,273],[0,276,0,274],[0,277,0,275],[0,278,0,276],[0,279,0,277],[0,280,0,278],[0,281,0,279],[0,282,0,280],[0,283,0,281],[0,284,0,282],[0,285,0,283],[0,286,0,284],[-1,-1,0,285],[0,288,-1,-1],[0,289,0,287],[0,290,0,288],[0,291,0,289],[0,292,0,290],[0,293,0,291],[0,294,0,292],[0,295,0,293],[0,296,0,294],[0,297,0,295],[0,298,0,296],[0,299,0,297],[0,300,0,298],[5,300,0,299],[0,302,5,301],[0,303,0,301],[0,304,0,302],[0,305,0,303],[0,306,0,304],[0,307,0,305],[0,308,0,306],[0,309,0,307],[0,310,0,308],[0,311,0,309],[0,312,0,310],[0,313,0,311],[0,314,0,312],[0,315,0,313],[0,316,0,314],[0,317,0,315],[0,318,0,316],[0,319,0,317],[0,320,0,318],[0,321,0,319],[0,322,0,320],[0,323,0,321],[0,324,0,322],[0,325,0,323],[0,326,0,324],[0,327,0,325],[0,328,0,326],[-1,-1,0,327],[0,330,-1,-1],[0,331,0,329],[0,332,0,330],[0,333,0,331],[0,334,0,332],[0,335,0,333],[0,336,0,334],[0,337,0,335],[0,338,0,336],[0,339,0,337],[0,340,0,338],[0,341,0,339],[0,342,0,340],[5,342,0,341],[0,344,5,343],[0,345,0,343],[0,346,0,344],[0,347,0,345],[0,348,0,346],[0,349,0,347],[0,350,0,348],[0,351,0,349],[0,352,0,350],[0,353,0,351],[0,354,0,352],[0,355,0,353],[0,356,0,354],[0,357,0,355],[0,358,0,356],[0,359,0,357],[0,360,0,358],[0,361,0,359],[0,362,0,360],[0,363,0,361],[0,364,0,362],[0,365,0,363],[0,366,0,364],[0,367,0,365],[0,368,0,366],[0,369,0,367],[0,370,0,368],[-1,-1,0,369],[0,372,-1,-1],[0,373,0,371],[0,374,0,372],[0,375,0,373],[0,376,0,374],[0,377,0,375],[0,378,0,376],[0,379,0,377],[0,380,0,378],[0,381,0,379],[0,382,0,380],[0,383,0,381],[0,384,0,382],[5,384,0,383],[0,386,5,385],[0,387,0,385],[0,388,0,386],[0,389,0,387],[0,390,0,388],[0,391,0,389],[0,392,0,390],[0,393,0,391],[0,394,0,392],[0,395,0,393],[0,396,0,394],[0,397,0,395],[0,398,0,396],[0,399,0,397],[0,400,0,398],[0,401,0,399],[0,402,0,400],[0,403,0,401],[0,404,0,402],[0,405,0,403],[0,406,0,404],[0,407,0,405],[0,408,0,406],[0,409,0,407],[0,410,0,408],[0,411,0,409],[0,412,0,410],[-1,-1,0,411],[0,414,-1,-1],[0,415,0,413],[0,416,0,414],[0,417,0,415],[0,418,0,416],[0,419,0,417],[0,420,0,418],[0,421,0,419],[0,422,0,420],[0,423,0,421],[0,424,0,422],[0,425,0,423],[0,426,0,424],[5,426,0,425],[0,428,5,427],[0,429,0,427],[0,430,0,428],[0,431,0,429],[0,432,0,430],[0,433,0,431],[0,434,0,432],[0,435,0,433],[0,436,0,434],[0,437,0,435],[0,438,0,436],[0,439,0,437],[0,440,0,438],[0,441,0,439],[0,442,0,440],[0,443,0,441],[0,444,0,442],[0,445,0,443],[0,446,0,444],[0,447,0,445],[0,448,0,446],[0,449,0,447],[0,450,0,448],[0,451,0,449],[0,452,0,450],[0,453,0,451],[0,454,0,452],[-1,-1,0,453],[0,456,-1,-1],[0,457,0,455],[0,458,0,456],[0,459,0,457],[0,460,0,458],[0,461,0,459],[0,462,0,460],[0,463,0,461],[0,464,0,462],[0,465,0,463],[0,466,0,464],[0,467,0,465],[0,468,0,466],[5,468,0,467],[0,470,5,469],[0,471,0,469],[0,472,0,470],[0,473,0,471],[0,474,0,472],[0,475,0,473],[0,476,0,474],[0,477,0,475],[0,478,0,476],[0,479,0,477],[0,480,0,478],[0,481,0,479],[0,482,0,480],[0,483,0,481],[0,484,0,482],[0,485,0,483],[0,486,0,484],[0,487,0,485],[0,488,0,486],[0,489,0,487],[0,490,0,488],[0,491,0,489],[0,492,0,490],[0,493,0,491],[0,494,0,492],[0,495,0,493],[0,496,0,494],[-1,-1,0,495],[0,498,-1,-1],[0,499,0,497],[0,500,0,498],[0,501,0,499],[0,502,0,500],[0,503,0,501],[0,504,0,502],[0,505,0,503],[0,506,0,504],[0,507,0,505],[0,508,0,506],[0,509,0,507],[0,510,0,508],[5,510,0,509],[0,512,5,511],[0,513,0,511],[0,514,0,512],[0,515,0,513],[0,516,0,514],[0,517,0,515],[0,518,0,516],[0,519,0,517],[0,520,0,518],[0,521,0,519],[0,522,0,520],[0,523,0,521],[0,524,0,522],[0,525,0,523],[0,526,0,524],[0,527,0,525],[0,528,0,526],[0,529,0,527],[0,530,0,528],[0,531,0,529],[0,532,0,530],[0,533,0,531],[0,534,0,532],[0,535,0,533],[0,536,0,534],[0,537,0,535],[0,538,0,536],[-1,-1,0,537],[0,540,-1,-1],[0,541,0,539],[0,542,0,540],[0,543,0,541],[0,544,0,542],[0,545,0,543],[0,546,0,544],[0,547,0,545],[0,548,0,546],[0,549,0,547],[0,550,0,548],[0,551,0,549],[0,552,0,550],[5,552,0,551],[0,554,5,553],[0,555,0,553],[0,556,0,554],[0,557,0,555],[0,558,0,556],[0,559,0,557],[0,560,0,558],[0,561,0,559],[0,562,0,560],[0,563,0,561],[0,564,0,562],[0,565,0,563],[0,566,0,564],[0,567,0,565],[0,568,0,566],[0,569,0,567],[0,570,0,568],[0,571,0,569],[0,572,0,570],[0,573,0,571],[0,574,0,572],[0,575,0,573],[0,576,0,574],[0,577,0,575],[0,578,0,576],[0,579,0,577],[0,580,0,578],[-1,-1,0,579],[0,582,-1,-1],[0,583,0,581],[0,584,0,582],[0,585,0,583],[0,586,0,584],[0,587,0,585],[0,588,0,586],[0,589,0,587],[0,590,0,588],[0,591,0,589],[0,592,0,590],[0,593,0,591],[0,594,0,592],[5,594,0,593],[0,596,5,595],[0,597,0,595],[0,598,0,596],[0,599,0,597],[0,600,0,598],[0,601,0,599],[0,602,0,600],[0,603,0,601],[0,604,0,602],[0,605,0,603],[0,606,0,604],[0,607,0,605],[0,608,0,606],[0,609,0,607],[0,610,0,608],[0,611,0,609],[0,612,0,610],[0,613,0,611],[0,614,0,612],[0,615,0,613],[0,616,0,614],[0,617,0,615],[0,618,0,616],[0,619,0,617],[0,620,0,618],[0,621,0,619],[0,622,0,620],[-1,-1,0,621],[0,624,-1,-1],[0,625,0,623],[0,626,0,624],[0,627,0,625],[0,628,0,626],[0,629,0,627],[0,630,0,628],[0,631,0,629],[0,632,0,630],[0,633,0,631],[0,634,0,632],[0,635,0,633],[0,636,0,634],[5,636,0,635],[0,638,5,637],[0,639,0,637],[0,640,0,638],[0,641,0,639],[0,642,0,640],[0,643,0,641],[0,644,0,642],[0,645,0,643],[0,646,0,644],[0,647,0,645],[0,648,0,646],[0,649,0,647],[0,650,0,648],[0,651,0,649],[0,652,0,650],[0,653,0,651],[0,654,0,652],[0,655,0,653],[0,656,0,654],[0,657,0,655],[0,658,0,656],[0,659,0,657],[0,660,0,658],[0,661,0,659],[0,662,0,660],[0,663,0,661],[0,664,0,662],[-1,-1,0,663],[0,666,-1,-1],[0,667,0,665],[0,668,0,666],[0,669,0,667],[0,670,0,668],[0,671,0,669],[0,672,0,670],[0,673,0,671],[0,674,0,672],[0,675,0,673],[0,676,0,674],[0,677,0,675],[0,678,0,676],[5,678,0,677],[0,680,5,679],[0,681,0,679],[0,682,0,680],[0,683,0,681],[0,684,0,682],[0,685,0,683],[0,686,0,684],[0,687,0,685],[0,688,0,686],[0,689,0,687],[0,690,0,688],[0,691,0,689],[0,692,0,690],[0,693,0,691],[0,694,0,692],[0,695,0,693],[0,696,0,694],[0,697,0,695],[0,698,0,696],[0,699,0,697],[0,700,0,698],[0,701,0,699],[0,702,0,700],[0,703,0,701],[0,704,0,702],[0,705,0,703],[0,706,0,704],[-1,-1,0,705],[0,708,-1,-1],[0,709,0,707],[0,710,0,708],[0,711,0,709],[0,712,0,710],[0,713,0,711],[0,714,0,712],[0,715,0,713],[0,716,0,714],[0,717,0,715],[0,718,0,716],[0,719,0,717],[0,720,0,718],[5,720,0,719],[0,722,5,721],[0,723,0,721],[0,724,0,722],[0,725,0,723],[0,726,0,724],[0,727,0,725],[0,728,0,726],[0,729,0,727],[0,730,0,728],[0,731,0,729],[0,732,0,730],[0,733,0,731],[0,734,0,732],[0,735,0,733],[0,736,0,734],[0,737,0,735],[0,738,0,736],[0,739,0,737],[0,740,0,738],[0,741,0,739],[0,742,0,740],[0,743,0,741],[0,744,0,742],[0,745,0,743],[0,746,0,744],[0,747,0,745],[0,748,0,746],[-1,-1,0,747],[0,750,-1,-1],[0,751,0,749],[0,752,0,750],[0,753,0,751],[0,754,0,752],[0,755,0,753],[0,756,0,754],[0,757,0,755],[0,758,0,756],[0,759,0,757],[0,760,0,758],[0,761,0,759],[0,762,0,760],[5,762,0,761],[0,764,5,763],[0,765,0,763],[0,766,0,764],[0,767,0,765],[0,768,0,766],[0,769,0,767],[0,770,0,768],[0,771,0,769],[0,772,0,770],[0,773,0,771],[0,774,0,772],[0,775,0,773],[0,776,0,774],[0,777,0,775],[0,778,0,776],[0,779,0,777],[0,780,0,778],[0,781,0,779],[0,782,0,780],[0,783,0,781],[0,784,0,782],[0,785,0,783],[0,786,0,784],[0,787,0,785],[0,788,0,786],[0,789,0,787],[0,790,0,788],[-1,-1,0,789],[0,792,-1,-1],[0,793,0,791],[0,794,0,792],[0,795,0,793],[0,796,0,794],[0,797,0,795],[0,798,0,796],[0,799,0,797],[0,800,0,798],[0,801,0,799],[0,802,0,800],[0,803,0,801],[0,804,0,802],[5,804,0,803],[0,806,5,805],[0,807,0,805],[0,808,0,806],[0,809,0,807],[0,810,0,808],[0,811,0,809],[0,812,0,810],[0,813,0,811],[0,814,0,812],[0,815,0,813],[0,816,0,814],[0,817,0,815],[0,818,0,816],[0,819,0,817],[0,820,0,818],[0,821,0,819],[0,822,0,820],[0,823,0,821],[0,824,0,822],[0,825,0,823],[0,826,0,824],[0,827,0,825],[0,828,0,826],[0,829,0,827],[0,830,0,828],[0,831,0,829],[0,832,0,830],[-1,-1,0,831],[0,834,-1,-1],[0,835,0,833],[0,836,0,834],[0,837,0,835],[0,838,0,836],[0,839,0,837],[0,840,0,838],[0,841,0,839],[0,842,0,840],[0,843,0,841],[0,844,0,842],[0,845,0,843],[0,846,0,844],[5,846,0,845],[0,848,5,847],[0,849,0,847],[0,850,0,848],[0,851,0,849],[0,852,0,850],[0,853,0,851],[0,854,0,852],[0,855,0,853],[0,856,0,854],[0,857,0,855],[0,858,0,856],[0,859,0,857],[0,860,0,858],[0,861,0,859],[0,862,0,860],[0,863,0,861],[0,864,0,862],[0,865,0,863],[0,866,0,864],[0,867,0,865],[0,868,0,866],[0,869,0,867],[0,870,0,868],[0,871,0,869],[0,872,0,870],[0,873,0,871],[0,874,0,872],[-1,-1,0,873],[0,876,-1,-1],[0,877,0,875],[0,878,0,876],[0,879,0,877],[0,880,0,878],[0,881,0,879],[0,882,0,880],[0,883,0,881],[0,884,0,882],[0,885,0,883],[0,886,0,884],[0,887,0,885],[0,888,0,886],[5,888,0,887],[0,890,5,889],[0,891,0,889],[0,892,0,890],[0,893,0,891],[0,894,0,892],[0,895,0,893],[0,896,0,894],[0,897,0,895],[0,898,0,896],[0,899,0,897],[0,900,0,898],[0,901,0,899],[0,902,0,900],[0,903,0,901],[0,904,0,902],[0,905,0,903],[0,906,0,904],[0,907,0,905],[0,908,0,906],[0,909,0,907],[0,910,0,908],[0,911,0,909],[0,912,0,910],[0,913,0,911],[0,914,0,912],[0,915,0,913],[0,916,0,914],[-1,-1,0,915],[0,918,-1,-1],[0,919,0,917],[0,920,0,918],[0,921,0,919],[0,922,0,920],[0,923,0,921],[0,924,0,922],[0,925,0,923],[0,926,0,924],[0,927,0,925],[0,928,0,926],[0,929,0,927],[0,930,0,928],[5,930,0,929],[0,932,5,931],[0,933,0,931],[0,934,0,932],[0,935,0,933],[0,936,0,934],[0,937,0,935],[0,938,0,936],[0,939,0,937],[0,940,0,938],[0,941,0,939],[0,942,0,940],[0,943,0,941],[0,944,0,942],[0,945,0,943],[0,946,0,944],[0,947,0,945],[0,948,0,946],[0,949,0,947],[0,950,0,948],[0,951,0,949],[0,952,0,950],[0,953,0,951],[0,954,0,952],[0,955,0,953],[0,956,0,954],[0,957,0,955],[0,958,0,956],[-1,-1,0,957],[0,960,-1,-1],[0,961,0,959],[0,962,0,960],[0,963,0,961],[0,964,0,962],[0,965,0,963],[0,966,0,964],[0,967,0,965],[0,968,0,966],[0,969,0,967],[0,970,0,968],[0,971,0,969],[0,972,0,970],[5,972,0,971],[0,974,5,973],[0,975,0,973],[0,976,0,974],[0,977,0,975],[0,978,0,976],[0,979,0,977],[0,980,0,978],[0,981,0,979],[0,982,0,980],[0,983,0,981],[0,984,0,982],[0,985,0,983],[0,986,0,984],[0,987,0,985],[0,988,0,986],[0,989,0,987],[0,990,0,988],[0,991,0,989],[0,992,0,990],[0,993,0,991],[0,994,0,992],[0,995,0,993],[0,996,0,994],[0,997,0,995],[0,998,0,996],[0,999,0,997],[0,1000,0,998],[-1,-1,0,999],[0,1002,-1,-1],[0,1003,0,1001],[0,1004,0,1002],[0,1005,0,1003],[0,1006,0,1004],[0,1007,0,1005],[0,1008,0,1006],[0,1009,0,1007],[0,1010,0,1008],[0,1011,0,1009],[0,1012,0,1010],[0,1013,0,1011],[0,1014,0,1012],[5,1014,0,1013],[0,1016,5,1015],[0,1017,0,1015],[0,1018,0,1016],[0,1019,0,1017],[0,1020,0,1018],[0,1021,0,1019],[0,1022,0,1020],[0,1023,0,1021],[0,1024,0,1022],[0,1025,0,1023],[0,1026,0,1024],[0,1027,0,1025],[0,1028,0,1026],[0,1029,0,1027],[0,1030,0,1028],[0,1031,0,1029],[0,1032,0,1030],[0,1033,0,1031],[0,1034,0,1032],[0,1035,0,1033],[0,1036,0,1034],[0,1037,0,1035],[0,1038,0,1036],[0,1039,0,1037],[0,1040,0,1038],[0,1041,0,1039],[0,1042,0,1040],[-1,-1,0,1041],[0,1044,-1,-1],[0,1045,0,1043],[0,1046,0,1044],[0,1047,0,1045],[0,1048,0,1046],[0,1049,0,1047],[0,1050,0,1048],[0,1051,0,1049],[0,1052,0,1050],[0,1053,0,1051],[0,1054,0,1052],[0,1055,0,1053],[0,1056,0,1054],[5,1056,0,1055],[0,1058,5,1057],[0,1059,0,1057],[0,1060,0,1058],[0,1061,0,1059],[0,1062,0,1060],[0,1063,0,1061],[0,1064,0,1062],[0,1065,0,1063],[0,1066,0,1064],[0,1067,0,1065],[0,1068,0,1066],[0,1069,0,1067],[0,1070,0,1068],[0,1071,0,1069],[0,1072,0,1070],[0,1073,0,1071],[0,1074,0,1072],[0,1075,0,1073],[0,1076,0,1074],[0,1077,0,1075],[0,1078,0,1076],[0,1079,0,1077],[0,1080,0,1078],[0,1081,0,1079],[0,1082,0,1080],[0,1083,0,1081],[0,1084,0,1082],[-1,-1,0,1083],[0,1086,-1,-1],[0,1087,0,1085],[0,1088,0,1086],[0,1089,0,1087],[0,1090,0,1088],[0,1091,0,1089],[0,1092,0,1090],[0,1093,0,1091],[0,1094,0,1092],[0,1095,0,1093],[0,1096,0,1094],[0,1097,0,1095],[0,1098,0,1096],[5,1098,0,1097],[0,1100,5,1099],[0,1101,0,1099],[0,1102,0,1100],[0,1103,0,1101],[0,1104,0,1102],[0,1105,0,1103],[0,1106,0,1104],[0,1107,0,1105],[0,1108,0,1106],[0,1109,0,1107],[0,1110,0,1108],[0,1111,0,1109],[0,1112,0,1110],[0,1113,0,1111],[0,1114,0,1112],[0,1115,0,1113],[0,1116,0,1114],[0,1117,0,1115],[0,1118,0,1116],[0,1119,0,1117],[0,1120,0,1118],[0,1121,0,1119],[0,1122,0,1120],[0,1123,0,1121],[0,1124,0,1122],[0,1125,0,1123],[0,1126,0,1124],[-1,-1,0,1125],[0,1128,-1,-1],[0,1129,0,1127],[0,1130,0,1128],[0,1131,0,1129],[0,1132,0,1130],[0,1133,0,1131],[0,1134,0,1132],[0,1135,0,1133],[0,1136,0,1134],[0,1137,0,1135],[0,1138,0,1136],[0,1139,0,1137],[0,1140,0,1138],[5,1140,0,1139],[0,1142,5,1141],[0,1143,0,1141],[0,1144,0,1142],[0,1145,0,1143],[0,1146,0,1144],[0,1147,0,1145],[0,1148,0,1146],[0,1149,0,1147],[0,1150,0,1148],[0,1151,0,1149],[0,1152,0,1150],[0,1153,0,1151],[0,1154,0,1152],[0,1155,0,1153],[0,1156,0,1154],[0,1157,0,1155],[0,1158,0,1156],[0,1159,0,1157],[0,1160,0,1158],[0,1161,0,1159],[0,1162,0,1160],[0,1163,0,1161],[0,1164,0,1162],[0,1165,0,1163],[0,1166,0,1164],[0,1167,0,1165],[0,1168,0,1166],[-1,-1,0,1167],[0,1170,-1,-1],[0,1171,0,1169],[0,1172,0,1170],[0,1173,0,1171],[0,1174,0,1172],[0,1175,0,1173],[0,1176,0,1174],[0,1177,0,1175],[0,1178,0,1176],[0,1179,0,1177],[0,1180,0,1178],[0,1181,0,1179],[0,1182,0,1180],[5,1182,0,1181],[0,1184,5,1183],[0,1185,0,1183],[0,1186,0,1184],[0,1187,0,1185],[0,1188,0,1186],[0,1189,0,1187],[0,1190,0,1188],[0,1191,0,1189],[0,1192,0,1190],[0,1193,0,1191],[0,1194,0,1192],[0,1195,0,1193],[0,1196,0,1194],[0,1197,0,1195],[0,1198,0,1196],[0,1199,0,1197],[0,1200,0,1198],[0,1201,0,1199],[0,1202,0,1200],[0,1203,0,1201],[0,1204,0,1202],[0,1205,0,1203],[0,1206,0,1204],[0,1207,0,1205],[0,1208,0,1206],[0,1209,0,1207],[0,1210,0,1208],[-1,-1,0,1209],[0,1212,-1,-1],[0,1213,0,1211],[0,1214,0,1212],[0,1215,0,1213],[0,1216,0,1214],[0,1217,0,1215],[0,1218,0,1216],[0,1219,0,1217],[0,1220,0,1218],[0,1221,0,1219],[0,1222,0,1220],[0,1223,0,1221],[0,1224,0,1222],[5,1224,0,1223],[0,1226,5,1225],[0,1227,0,1225],[0,1228,0,1226],[0,1229,0,1227],[0,1230,0,1228],[0,1231,0,1229],[0,1232,0,1230],[0,1233,0,1231],[0,1234,0,1232],[0,1235,0,1233],[0,1236,0,1234],[0,1237,0,1235],[0,1238,0,1236],[0,1239,0,1237],[0,1240,0,1238],[0,1241,0,1239],[0,1242,0,1240],[0,1243,0,1241],[0,1244,0,1242],[0,1245,0,1243],[0,1246,0,1244],[0,1247,0,1245],[0,1248,0,1246],[0,1249,0,1247],[0,1250,0,1248],[0,1251,0,1249],[0,1252,0,1250],[-1,-1,0,1251],[0,1254,-1,-1],[0,1255,0,1253],[0,1256,0,1254],[0,1257,0,1255],[0,1258,0,1256],[0,1259,0,1257],[0,1260,0,1258],[0,1261,0,1259],[0,1262,0,1260],[0,1263,0,1261],[0,1264,0,1262],[0,1265,0,1263],[0,1266,0,1264],[5,1266,0,1265],[0,1268,5,1267],[0,1269,0,1267],[0,1270,0,1268],[0,1271,0,1269],[0,1272,0,1270],[0,1273,0,1271],[0,1274,0,1272],[0,1275,0,1273],[0,1276,0,1274],[0,1277,0,1275],[0,1278,0,1276],[0,1279,0,1277],[0,1280,0,1278],[0,1281,0,1279],[0,1282,0,1280],[0,1283,0,1281],[0,1284,0,1282],[0,1285,0,1283],[0,1286,0,1284],[0,1287,0,1285],[0,1288,0,1286],[0,1289,0,1287],[0,1290,0,1288],[0,1291,0,1289],[0,1292,0,1290],[0,1293,0,1291],[0,1294,0,1292],[-1,-1,0,1293],[0,1296,-1,-1],[0,1297,0,1295],[0,1298,0,1296],[0,1299,0,1297],[0,1300,0,1298],[0,1301,0,1299],[0,1302,0,1300],[0,1303,0,1301],[0,1304,0,1302],[0,1305,0,1303],[0,1306,0,1304],[0,1307,0,1305],[0,1308,0,1306],[5,1308,0,1307],[0,1310,5,1309],[0,1311,0,1309],[0,1312,0,1310],[0,1313,0,1311],[0,1314,0,1312],[0,1315,0,1313],[0,1316,0,1314],[0,1317,0,1315],[0,1318,0,1316],[0,1319,0,1317],[0,1320,0,1318],[0,1321,0,1319],[0,1322,0,1320],[0,1323,0,1321],[0,1324,0,1322],[0,1325,0,1323],[0,1326,0,1324],[0,1327,0,1325],[0,1328,0,1326],[0,1329,0,1327],[0,1330,0,1328],[0,1331,0,1329],[0,1332,0,1330],[0,1333,0,1331],[0,1334,0,1332],[0,1335,0,1333],[0,1336,0,1334],[-1,-1,0,1335],[0,1338,-1,-1],[0,1339,0,1337],[0,1340,0,1338],[0,1341,0,1339],[0,1342,0,1340],[0,1343,0,1341],[0,1344,0,1342],[0,1345,0,1343],[0,1346,0,1344],[0,1347,0,1345],[0,1348,0,1346],[0,1349,0,1347],[0,1350,0,1348],[5,1350,0,1349],[0,1352,5,1351],[0,1353,0,1351],[0,1354,0,1352],[0,1355,0,1353],[0,1356,0,1354],[0,1357,0,1355],[0,1358,0,1356],[0,1359,0,1357],[0,1360,0,1358],[0,1361,0,1359],[0,1362,0,1360],[0,1363,0,1361],[0,1364,0,1362],[1,1364,0,1363],[-1,-1,-1,-1],[-1,-1,-1,-1],[-1,-1,-1,-1],[-1,-1,-1,-1],[-1,-1,-1,-1],[-1,-1,-1,-1],[-1,-1,-1,-1],[-1,-1,-1,-1],[-1,-1,-1,-1],[-1,-1,-1,-1],[-1,-1,-1,-1],[-1,-1,-1,-1],[-1,-1,-1,-1],[-1,-1,-1,-1],[-1,-1,-1,-1],[-1,-1,-1,-1],[-1,-1,-1,-1],[-1,-1,-1,-1],[-1,-1,-1,-1],[-1,-1,-1,-1],[-1,-1,-1,-1],[-1,-1,-1,-1],[-1,-1,-1,-1],[-1,-1,-1,-1],[-1,-1,-1,-1],[-1,-1,-1,-1],[-1,-1,-1,-1],[-1,-1,-1,-1],[-1,-1,-1,-1],[-1,-1,-1,-1],[-1,-1,-1,-1],[-1,-1,-1,-1],[-1,-1,-1,-1],[-1,-1,-1,-1],[-1,-1,-1,-1],[-1,-1,-1,-1],[-1,-1,-1,-1],[-1,-1,-1,-1],[-1,-1,-1,-1],[-1,-1,-1,-1],[-1,-1,-1,-1],[-1,-1,-1,-1],[-1,-1,-1,-1],[-1,-1,-1,-1],[-1,-1,-1,-1],[-1,-1,-1,-1],[-1,-1,-1,-1],[-1,-1,-1,-1],[-1,-1,-1,-1],[-1,-1,-1,-1],[-1,-1,-1,-1],[-1,-1,-1,-1],[-1,-1,-1,-1],[-1,-1,-1,-1],[-1,-1,-1,-1],[-1,-1,-1,-1],[-1,-1,-1,-1],[-1,-1,-1,-1],[-1,-1,-1,-1],[-1,-1,-1,-1],[-1,-1,-1,-1],[-1,-1,-1,-1],[-1,-1,-1,-1]],"loop":[0,0,0,0,0,0,0,0,0,0,0,0,0,0,0,0,0,0,0,0,0,0,0,0,0,0,0,0,0,0,0,0,0,0,0,0,0,0,0,0,0,0,0,0,0,0,0,0,0,0,0,0,0,0,0,0,0,0,0,0,0,0,0,0,0,0,0,0,0,0,0,0,0,0,0,0,0,0,0,0,0,0,0,0,0,0,0,0,0,0,0,0,0,0,0,0,0,0,0,0,0,0,0,0,0,0,0,0,0,0,0,0,0,0,0,0,0,0,0,0,0,0,0,0,0,0,0,0,0,0,0,0,0,0,0,0,0,0,0,0,0,0,0,0,0,0,0,0,0,0,0,0,0,0,0,0,0,0,0,0,0,0,0,0,0,0,0,0,0,0,0,0,0,0,0,0,0,0,0,0,0,0,0,0,0,0,0,0,0,0,0,0,0,0,0,0,0,0,0,0,0,0,0,0,0,0,0,0,0,0,0,0,0,0,0,0,0,0,0,0,0,0,0,0,0,0,0,0,0,0,0,0,0,0,0,0,0,0,0,0,0,0,0,0,0,0,0,0,0,0,0,0,0,0,0,0,0,0,0,0,0,0,0,0,0,0,0,0,0,0,0,0,0,0,0,0,0,0,0,0,0,0,0,0,0,0,0,0,0,0,0,0,0,0,0,0,0,0,0,0,0,0,0,0,0,0,0,0,0,0,0,0,0,0,0,0,0,0,0,0,0,0,0,0,0,0,0,0,0,0,0,0,0,0,0,0,0,0,0,0,0,0,0,0,0,0,0,0,0,0,0,0,0,0,0,0,0,0,0,0,0,0,0,0,0,0,0,0,0,0,0,0,0,0,0,0,0,0,0,0,0,0,0,0,0,0,0,0,0,0,0,0,0,0,0,0,0,0,0,0,0,0,0,0,0,0,0,0,0,0,0,0,0,0,0,0,0,0,0,0,0,0,0,0,0,0,0,0,0,0,0,0,0,0,0,0,0,0,0,0,0,0,0,0,0,0,0,0,0,0,0,0,0,0,0,0,0,0,0,0,0,0,0,0,0,0,0,0,0,0,0,0,0,0,0,0,0,0,0,0,0,0,0,0,0,0,0,0,0,0,0,0,0,0,0,0,0,0,0,0,0,0,0,0,0,0,0,0,0,0,0,0,0,0,0,0,0,0,0,0,0,0,0,0,0,0,0,0,0,0,0,0,0,0,0,0,0,0,0,0,0,0,0,0,0,0,0,0,0,0,0,0,0,0,0,0,0,0,0,0,0,0,0,0,0,0,0,0,0,0,0,0,0,0,0,0,0,0,0,0,0,0,0,0,0,0,0,0,0,0,0,0,0,0,0,0,0,0,0,0,0,0,0,0,0,0,0,0,0,0,0,0,0,0,0,0,0,0,0,0,0,0,0,0,0,0,0,0,0,0,0,0,0,0,0,0,0,0,0,0,0,0,0,0,0,0,0,0,0,0,0,0,0,0,0,0,0,0,0,0,0,0,0,0,0,0,0,0,0,0,0,0,0,0,0,0,0,0,0,0,0,0,0,0,0,0,0,0,0,0,0,0,0,0,0,0,0,0,0,0,0,0,0,0,0,0,0,0,0,0,0,0,0,0,0,0,0,0,0,0,0,0,0,0,0,0,0,0,0,0,0,0,0,0,0,0,0,0,0,0,0,0,0,0,0,0,0,0,0,0,0,0,0,0,0,0,0,0,0,0,0,0,0,0,0,0,0,0,0,0,0,0,0,0,0,0,0,0,0,0,0,0,0,0,0,0,0,0,0,0,0,0,0,0,0,0,0,0,0,0,0,0,0,0,0,0,0,0,0,0,0,0,0,0,0,0,0,0,0,0,0,0,0,0,0,0,0,0,0,0,0,0,0,0,0,0,0,0,0,0,0,0,0,0,0,0,0,0,0,0,0,0,0,0,0,0,0,0,0,0,0,0,0,0,0,0,0,0,0,0,0,0,0,0,0,0,0,0,0,0,0,0,0,0,0,0,0,0,0,0,0,0,0,0,0,0,0,0,0,0,0,0,0,0,0,0,0,0,0,0,0,0,0,0,0,0,0,0,0,0,0,0,0,0,0,0,0,0,0,0,0,0,0,0,0,0,0,0,0,0,0,0,0,0,0,0,0,0,0,0,0,0,0,0,0,0,0,0,0,0,0,0,0,0,0,0,0,0,0,0,0,0,0,0,0,0,0,0,0,0,0,0,0,0,0,0,0,0,0,0,0,0,0,0,0,0,0,0,0,0,0,0,0,0,0,0,0,0,0,0,0,0,0,0,0,0,0,0,0,0,0,0,0,0,0,0,0,0,0,0,0,0,0,0,0,0,0,0,0,0,0,0,0,0,0,0,0,0,0,0,0,0,0,0,0,0,0,0,0,0,0,0,0,0,0,0,0,0,0,0,0,0,0,0,0,0,0,0,0,0,0,0,0,0,0,0,0,0,0,0,0,0,0,0,0,0,0,0,0,0,0,0,0,0,0,0,0,0,0,0,0,0,0,0,0,0,0,0,0,0,0,0,0,0,0,0,0,0,0,0,0,0,0,0,0,0,0,0,0,0,0,0,0,0,0,0,0,0,0,0,0,0,0,0,0,0,0,0,0,0,0,0,0,0,0,0,0,0,0,0,0,0,0,0,0,0,0,0,0,0,0,0,0,0,0,0,0,0,0,0,0,0,0,0,0,0,0,0,0,0,0,0,0,0,0,0,0,0,0,0,0,0,0,0,0,0,0,0,0,0,0,0,0,0,0,0,0,0,0,0,0,0,0,0,0,0,0,0,0,0,0,0,0,0,0,0,0,0,0,0,0,0,0,0,0,0,0,0,0,0,0,0,0,0,0,0,0,0,0,0,0,0,0,0,0,0,0,0,0,0,0,0,0,0,0,0,0,0,0,0,0,0,0,0,0,0,0,0,0,0,0,0,0,0,0,0,0,0,0,0,0,0,0,0,0,0,0,0,0,0,0,0,0,0,0,0,0,0,0,0,0,0,0,0,0,0,0,0,0,0,0,0,0,0,0,0,0,0,0,0,0,0,0,0,0,0,0,0,0,0,0,0,0,0,0,0,0,0,0,0,0,0,0,0,0,0,0,0,0,0,0,0,0,0,0,0,0,0,0,0,0,0,0,0,0,0,0,0,0,0,0,0,0,0,0,0,0,0,0,0,0,0,0,0,0,0,0,0,0,0,0,0,0,0,0,0,0,0],"skip":[0,0,0,0,0,0,0,0,0,0,0,0,0,0,0,0,0,0,0,0,0,0,0,0,0,0,0,0,0,0,0,0,0,0,0,0,0,0,0,0,0,0,0,0,0,0,0,0,0,0,0,0,0,0,0,0,0,0,0,0,0,0,0,0,0,0,0,0,0,0,0,0,0,0,0,0,0,0,0,0,0,0,0,0,0,0,0,0,0,0,0,0,0,0,0,0,0,0,0,0,0,0,0,0,0,0,0,0,0,0,0,0,0,0,0,0,0,0,0,0,0,0,0,0,0,0,0,0,0,0,0,0,0,0,0,0,0,0,0,0,0,0,0,0,0,0,0,0,0,0,0,0,0,0,0,0,0,0,0,0,0,0,0,0,0,0,0,0,0,0,0,0,0,0,0,0,0,0,0,0,0,0,0,0,0,0,0,0,0,0,0,0,0,0,0,0,0,0,0,0,0,0,0,0,0,0,0,0,0,0,0,0,0,0,0,0,0,0,0,0,0,0,0,0,0,0,0,0,0,0,0,0,0,0,0,0,0,0,0,0,0,0,0,0,0,0,0,0,0,0,0,0,0,0,0,0,0,0,0,0,0,0,0,0,0,0,0,0,0,0,0,0,0,0,0,0,0,0,0,0,0,0,0,0,0,0,0,0,0,0,0,0,0,0,0,0,0,0,0,0,0,0,0,0,0,0,0,0,0,0,0,0,0,0,0,0,0,0,0,0,0,0,0,0,0,0,0,0,0,0,0,0,0,0,0,0,0,0,0,0,0,0,0,0,0,0,0,0,0,0,0,0,0,0,0,0,0,0,0,0,0,0,0,0,0,0,0,0,0,0,0,0,0,0,0,0,0,0,0,0,0,0,0,0,0,0,0,0,0,0,0,0,0,0,0,0,0,0,0,0,0,0,0,0,0,0,0,0,0,0,0,0,0,0,0,0,0,0,0,0,0,0,0,0,0,0,0,0,0,0,0,0,0,0,0,0,0,0,0,0,0,0,0,0,0,0,0,0,0,0,0,0,0,0,0,0,0,0,0,0,0,0,0,0,0,0,0,0,0,0,0,0,0,0,0,0,0,0,0,0,0,0,0,0,0,0,0,0,0,0,0,0,0,0,0,0,0,0,0,0,0,0,0,0,0,0,0,0,0,0,0,0,0,0,0,0,0,0,0,0,0,0,0,0,0,0,0,0,0,0,0,0,0,0,0,0,0,0,0,0,0,0,0,0,0,0,0,0,0,0,0,0,0,0,0,0,0,0,0,0,0,0,0,0,0,0,0,0,0,0,0,0,0,0,0,0,0,0,0,0,0,0,0,0,0,0,0,0,0,0,0,0,0,0,0,0,0,0,0,0,0,0,0,0,0,0,0,0,0,0,0,0,0,0,0,0,0,0,0,0,0,0,0,0,0,0,0,0,0,0,0,0,0,0,0,0,0,0,0,0,0,0,0,0,0,0,0,0,0,0,0,0,0,0,0,0,0,0,0,0,0,0,0,0,0,0,0,0,0,0,0,0,0,0,0,0,0,0,0,0,0,0,0,0,0,0,0,0,0,0,0,0,0,0,0,0,0,0,0,0,0,0,0,0,0,0,0,0,0,0,0,0,0,0,0,0,0,0,0,0,0,0,0,0,0,0,0,0,0,0,0,0,0,0,0,0,0,0,0,0,0,0,0,0,0,0,0,0,0,0,0,0,0,0,0,0,0,0,0,0,0,0,0,0,0,0,0,0,0,0,0,0,0,0,0,0,0,0,0,0,0,0,0,0,0,0,0,0,0,0,0,0,0,0,0,0,0,0,0,0,0,0,0,0,0,0,0,0,0,0,0,0,0,0,0,0,0,0,0,0,0,0,0,0,0,0,0,0,0,0,0,0,0,0,0,0,0,0,0,0,0,0,0,0,0,0,0,0,0,0,0,0,0,0,0,0,0,0,0,0,0,0,0,0,0,0,0,0,0,0,0,0,0,0,0,0,0,0,0,0,0,0,0,0,0,0,0,0,0,0,0,0,0,0,0,0,0,0,0,0,0,0,0,0,0,0,0,0,0,0,0,0,0,0,0,0,0,0,0,0,0,0,0,0,0,0,0,0,0,0,0,0,0,0,0,0,0,0,0,0,0,0,0,0,0,0,0,0,0,0,0,0,0,0,0,0,0,0,0,0,0,0,0,0,0,0,0,0,0,0,0,0,0,0,0,0,0,0,0,0,0,0,0,0,0,0,0,0,0,0,0,0,0,0,0,0,0,0,0,0,0,0,0,0,0,0,0,0,0,0,0,0,0,0,0,0,0,0,0,0,0,0,0,0,0,0,0,0,0,0,0,0,0,0,0,0,0,0,0,0,0,0,0,0,0,0,0,0,0,0,0,0,0,0,0,0,0,0,0,0,0,0,0,0,0,0,0,0,0,0,0,0,0,0,0,0,0,0,0,0,0,0,0,0,0,0,0,0,0,0,0,0,0,0,0,0,0,0,0,0,0,0,0,0,0,0,0,0,0,0,0,0,0,0,0,0,0,0,0,0,0,0,0,0,0,0,0,0,0,0,0,0,0,0,0,0,0,0,0,0,0,0,0,0,0,0,0,0,0,0,0,0,0,0,0,0,0,0,0,0,0,0,0,0,0,0,0,0,0,0,0,0,0,0,0,0,0,0,0,0,0,0,0,0,0,0,0,0,0,0,0,0,0,0,0,0,0,0,0,0,0,0,0,0,0,0,0,0,0,0,0,0,0,0,0,0,0,0,0,0,0,0,0,0,0,0,0,0,0,0,0,0,0,0,0,0,0,0,0,0,0,0,0,0,0,0,0,0,0,0,0,0,0,0,0,0,0,0,0,0,0,0,0,0,0,0,0,0,0,0,0,0,0,0,0,0,0,0,0,0,0,0,0,0,0,0,0,0,0,0,0,0,0,0,0,0,0,0,0,0,0,0,0,0,0,0,0,0,0,0,0,0,0,0,0,0,0,0,0,0,0,0,0,0,0,0,0,0,0,0,0,0,0,0,0,0,0,0,0,0,0,0,0,0,0,0,0,0,0,0,0,0,0,0,0,0,0,0,0,0,0,0,0,0,0,0,0,0,0,0,0,0,0,0,0,0,0,0,0,0,0,0,0,0,0,0,0,0,0,0,0,0,0,0,0,0,0,0,0,0,0,0,0,0,0,0,0,0,0,0,0,0,0,0,0,0,0,0,0,0,0,0,0,0,0,0,0,0],"scafLoop":[],"stapLoop":[],"stap_colors":[[76,10103855],[118,10103855],[160,10103855],[202,10103855],[244,10103855],[286,10103855],[328,10103855],[370,10103855],[412,10103855],[454,10103855],[496,10103855],[538,10103855],[580,10103855],[622,10103855],[664,10103855],[706,10103855],[748,10103855],[790,10103855],[832,10103855],[874,10103855],[916,10103855],[958,10103855],[1000,10103855],[1042,10103855],[1084,10103855],[1126,10103855],[1168,10103855],[1210,10103855],[1252,10103855],[1294,10103855],[1336,10103855]],"scaf_colors":[[35,0]]},{"row":10,"col":11,"num":1,"scaf":[[-1,-1,-1,-1],[-1,-1,-1,-1],[-1,-1,-1,-1],[-1,-1,-1,-1],[-1,-1,-1,-1],[-1,-1,-1,-1],[-1,-1,-1,-1],[-1,-1,-1,-1],[-1,-1,-1,-1],[-1,-1,-1,-1],[-1,-1,-1,-1],[-1,-1,-1,-1],[-1,-1,-1,-1],[-1,-1,-1,-1],[-1,-1,-1,-1],[-1,-1,-1,-1],[-1,-1,-1,-1],[-1,-1,-1,-1],[-1,-1,-1,-1],[-1,-1,-1,-1],[-1,-1,-1,-1],[-1,-1,-1,-1],[-1,-1,-1,-1],[-1,-1,-1,-1],[-1,-1,-1,-1],[-1,-1,-1,-1],[1,27,0,26],[1,28,1,26],[1,29,1,27],[1,30,1,28],[1,31,1,29],[1,32,1,30],[1,33,1,31],[1,34,1,32],[1,35,1,33],[1,36,1,34],[1,37,1,35],[1,38,1,36],[1,39,1,37],[1,40,1,38],[1,41,1,39],[1,42,1,40],[1,43,1,41],[1,44,1,42],[1,45,1,43],[1,46,1,44],[1,47,1,45],[1,48,1,46],[1,49,1,47],[1,50,1,48],[2,50,1,49],[1,52,2,51],[1,53,1,51],[1,54,1,52],[1,55,1,53],[1,56,1,54],[1,57,1,55],[1,58,1,56],[1,59,1,57],[1,60,1,58],[1,61,1,59],[1,62,1,60],[1,63,1,61],[1,64,1,62],[1,65,1,63],[1,66,1,64],[1,67,1,65],[0,67,1,66],[1,69,0,68],[1,70,1,68],[1,71,1,69],[1,72,1,70],[1,73,1,71],[1,74,1,72],[1,75,1,73],[1,76,1,74],[1,77,1,75],[1,78,1,76],[1,79,1,77],[1,80,1,78],[1,81,1,79],[1,82,1,80],[1,83,1,81],[1,84,1,82],[1,85,1,83],[1,86,1,84],[1,87,1,85],[1,88,1,86],[1,89,1,87],[1,90,1,88],[1,91,1,89],[1,92,1,90],[2,92,1,91],[1,94,2,93],[1,95,1,93],[1,96,1,94],[1,97,1,95],[1,98,1,96],[1,99,1,97],[1,100,1,98],[1,101,1,99],[1,102,1,100],[1,103,1,101],[1,104,1,102],[1,105,1,103],[1,106,1,104],[1,107,1,105],[1,108,1,106],[1,109,1,107],[0,109,1,108],[1,111,0,110],[1,112,1,110],[1,113,1,111],[1,114,1,112],[1,115,1,113],[1,116,1,114],[1,117,1,115],[1,118,1,116],[1,119,1,117],[1,120,1,118],[1,121,1,119],[1,122,1,120],[1,123,1,121],[1,124,1,122],[1,125,1,123],[1,126,1,124],[1,127,1,125],[1,128,1,126],[1,129,1,127],[1,130,1,128],[1,131,1,129],[1,132,1,130],[1,133,1,131],[1,134,1,132],[2,134,1,133],[1,136,2,135],[1,137,1,135],[1,138,1,136],[1,139,1,137],[1,140,1,138],[1,141,1,139],[1,142,1,140],[1,143,1,141],[1,144,1,142],[1,145,1,143],[1,146,1,144],[1,147,1,145],[1,148,1,146],[1,149,1,147],[1,150,1,148],[1,151,1,149],[0,151,1,150],[1,153,0,152],[1,154,1,152],[1,155,1,153],[1,156,1,154],[1,157,1,155],[1,158,1,156],[1,159,1,157],[1,160,1,158],[1,161,1,159],[1,162,1,160],[1,163,1,161],[1,164,1,162],[1,165,1,163],[1,166,1,164],[1,167,1,165],[1,168,1,166],[1,169,1,167],[1,170,1,168],[1,171,1,169],[1,172,1,170],[1,173,1,171],[1,174,1,172],[1,175,1,173],[1,176,1,174],[2,176,1,175],[1,178,2,177],[1,179,1,177],[1,180,1,178],[1,181,1,179],[1,182,1,180],[1,183,1,181],[1,184,1,182],[1,185,1,183],[1,186,1,184],[1,187,1,185],[1,188,1,186],[1,189,1,187],[1,190,1,188],[1,191,1,189],[1,192,1,190],[1,193,1,191],[0,193,1,192],[1,195,0,194],[1,196,1,194],[1,197,1,195],[1,198,1,196],[1,199,1,197],[1,200,1,198],[1,201,1,199],[1,202,1,200],[1,203,1,201],[1,204,1,202],[1,205,1,203],[1,206,1,204],[1,207,1,205],[1,208,1,206],[1,209,1,207],[1,210,1,208],[1,211,1,209],[1,212,1,210],[1,213,1,211],[1,214,1,212],[1,215,1,213],[1,216,1,214],[1,217,1,215],[1,218,1,216],[2,218,1,217],[1,220,2,219],[1,221,1,219],[1,222,1,220],[1,223,1,221],[1,224,1,222],[1,225,1,223],[1,226,1,224],[1,227,1,225],[1,228,1,226],[1,229,1,227],[1,230,1,228],[1,231,1,229],[1,232,1,230],[1,233,1,231],[1,234,1,232],[1,235,1,233],[0,235,1,234],[1,237,0,236],[1,238,1,236],[1,239,1,237],[1,240,1,238],[1,241,1,239],[1,242,1,240],[1,243,1,241],[1,244,1,242],[1,245,1,243],[1,246,1,244],[1,247,1,245],[1,248,1,246],[1,249,1,247],[1,250,1,248],[1,251,1,249],[1,252,1,250],[1,253,1,251],[1,254,1,252],[1,255,1,253],[1,256,1,254],[1,257,1,255],[1,258,1,256],[1,259,1,257],[1,260,1,258],[2,260,1,259],[1,262,2,261],[1,263,1,261],[1,264,1,262],[1,265,1,263],[1,266,1,264],[1,267,1,265],[1,268,1,266],[1,269,1,267],[1,270,1,268],[1,271,1,269],[1,272,1,270],[1,273,1,271],[1,274,1,272],[1,275,1,273],[1,276,1,274],[1,277,1,275],[0,277,1,276],[1,279,0,278],[1,280,1,278],[1,281,1,279],[1,282,1,280],[1,283,1,281],[1,284,1,282],[1,285,1,283],[1,286,1,284],[1,287,1,285],[1,288,1,286],[1,289,1,287],[1,290,1,288],[1,291,1,289],[1,292,1,290],[1,293,1,291],[1,294,1,292],[1,295,1,293],[1,296,1,294],[1,297,1,295],[1,298,1,296],[1,299,1,297],[1,300,1,298],[1,301,1,299],[1,302,1,300],[2,302,1,301],[1,304,2,303],[1,305,1,303],[1,306,1,304],[1,307,1,305],[1,308,1,306],[1,309,1,307],[1,310,1,308],[1,311,1,309],[1,312,1,310],[1,313,1,311],[1,314,1,312],[1,315,1,313],[1,316,1,314],[1,317,1,315],[1,318,1,316],[1,319,1,317],[0,319,1,318],[1,321,0,320],[1,322,1,320],[1,323,1,321],[1,324,1,322],[1,325,1,323],[1,326,1,324],[1,327,1,325],[1,328,1,326],[1,329,1,327],[1,330,1,328],[1,331,1,329],[1,332,1,330],[1,333,1,331],[1,334,1,332],[1,335,1,333],[1,336,1,334],[1,337,1,335],[1,338,1,336],[1,339,1,337],[1,340,1,338],[1,341,1,339],[1,342,1,340],[1,343,1,341],[1,344,1,342],[2,344,1,343],[1,346,2,345],[1,347,1,345],[1,348,1,346],[1,349,1,347],[1,350,1,348],[1,351,1,349],[1,352,1,350],[1,353,1,351],[1,354,1,352],[1,355,1,353],[1,356,1,354],[1,357,1,355],[1,358,1,356],[1,359,1,357],[1,360,1,358],[1,361,1,359],[0,361,1,360],[1,363,0,362],[1,364,1,362],[1,365,1,363],[1,366,1,364],[1,367,1,365],[1,368,1,366],[1,369,1,367],[1,370,1,368],[1,371,1,369],[1,372,1,370],[1,373,1,371],[1,374,1,372],[1,375,1,373],[1,376,1,374],[1,377,1,375],[1,378,1,376],[1,379,1,377],[1,380,1,378],[1,381,1,379],[1,382,1,380],[1,383,1,381],[1,384,1,382],[1,385,1,383],[1,386,1,384],[2,386,1,385],[1,388,2,387],[1,389,1,387],[1,390,1,388],[1,391,1,389],[1,392,1,390],[1,393,1,391],[1,394,1,392],[1,395,1,393],[1,396,1,394],[1,397,1,395],[1,398,1,396],[1,399,1,397],[1,400,1,398],[1,401,1,399],[1,402,1,400],[1,403,1,401],[0,403,1,402],[1,405,0,404],[1,406,1,404],[1,407,1,405],[1,408,1,406],[1,409,1,407],[1,410,1,408],[1,411,1,409],[1,412,1,410],[1,413,1,411],[1,414,1,412],[1,415,1,413],[1,416,1,414],[1,417,1,415],[1,418,1,416],[1,419,1,417],[1,420,1,418],[1,421,1,419],[1,422,1,420],[1,423,1,421],[1,424,1,422],[1,425,1,423],[1,426,1,424],[1,427,1,425],[1,428,1,426],[2,428,1,427],[1,430,2,429],[1,431,1,429],[1,432,1,430],[1,433,1,431],[1,434,1,432],[1,435,1,433],[1,436,1,434],[1,437,1,435],[1,438,1,436],[1,439,1,437],[1,440,1,438],[1,441,1,439],[1,442,1,440],[1,443,1,441],[1,444,1,442],[1,445,1,443],[0,445,1,444],[1,447,0,446],[1,448,1,446],[1,449,1,447],[1,450,1,448],[1,451,1,449],[1,452,1,450],[1,453,1,451],[1,454,1,452],[1,455,1,453],[1,456,1,454],[1,457,1,455],[1,458,1,456],[1,459,1,457],[1,460,1,458],[1,461,1,459],[1,462,1,460],[1,463,1,461],[1,464,1,462],[1,465,1,463],[1,466,1,464],[1,467,1,465],[1,468,1,466],[1,469,1,467],[1,470,1,468],[2,470,1,469],[1,472,2,471],[1,473,1,471],[1,474,1,472],[1,475,1,473],[1,476,1,474],[1,477,1,475],[1,478,1,476],[1,479,1,477],[1,480,1,478],[1,481,1,479],[1,482,1,480],[1,483,1,481],[1,484,1,482],[1,485,1,483],[1,486,1,484],[1,487,1,485],[0,487,1,486],[1,489,0,488],[1,490,1,488],[1,491,1,489],[1,492,1,490],[1,493,1,491],[1,494,1,492],[1,495,1,493],[1,496,1,494],[1,497,1,495],[1,498,1,496],[1,499,1,497],[1,500,1,498],[1,501,1,499],[1,502,1,500],[1,503,1,501],[1,504,1,502],[1,505,1,503],[1,506,1,504],[1,507,1,505],[1,508,1,506],[1,509,1,507],[1,510,1,508],[1,511,1,509],[1,512,1,510],[2,512,1,511],[1,514,2,513],[1,515,1,513],[1,516,1,514],[1,517,1,515],[1,518,1,516],[1,519,1,517],[1,520,1,518],[1,521,1,519],[1,522,1,520],[1,523,1,521],[1,524,1,522],[1,525,1,523],[1,526,1,524],[1,527,1,525],[1,528,1,526],[1,529,1,527],[0,529,1,528],[1,531,0,530],[1,532,1,530],[1,533,1,531],[1,534,1,532],[1,535,1,533],[1,536,1,534],[1,537,1,535],[1,538,1,536],[1,539,1,537],[1,540,1,538],[1,541,1,539],[1,542,1,540],[1,543,1,541],[1,544,1,542],[1,545,1,543],[1,546,1,544],[1,547,1,545],[1,548,1,546],[1,549,1,547],[1,550,1,548],[1,551,1,549],[1,552,1,550],[1,553,1,551],[1,554,1,552],[2,554,1,553],[1,556,2,555],[1,557,1,555],[1,558,1,556],[1,559,1,557],[1,560,1,558],[1,561,1,559],[1,562,1,560],[1,563,1,561],[1,564,1,562],[1,565,1,563],[1,566,1,564],[1,567,1,565],[1,568,1,566],[1,569,1,567],[1,570,1,568],[1,571,1,569],[0,571,1,570],[1,573,0,572],[1,574,1,572],[1,575,1,573],[1,576,1,574],[1,577,1,575],[1,578,1,576],[1,579,1,577],[1,580,1,578],[1,581,1,579],[1,582,1,580],[1,583,1,581],[1,584,1,582],[1,585,1,583],[1,586,1,584],[1,587,1,585],[1,588,1,586],[1,589,1,587],[1,590,1,588],[1,591,1,589],[1,592,1,590],[1,593,1,591],[1,594,1,592],[1,595,1,593],[1,596,1,594],[2,596,1,595],[1,598,2,597],[1,599,1,597],[1,600,1,598],[1,601,1,599],[1,602,1,600],[1,603,1,601],[1,604,1,602],[1,605,1,603],[1,606,1,604],[1,607,1,605],[1,608,1,606],[1,609,1,607],[1,610,1,608],[1,611,1,609],[1,612,1,610],[1,613,1,611],[0,613,1,612],[1,615,0,614],[1,616,1,614],[1,617,1,615],[1,618,1,616],[1,619,1,617],[1,620,1,618],[1,621,1,619],[1,622,1,620],[1,623,1,621],[1,624,1,622],[1,625,1,623],[1,626,1,624],[1,627,1,625],[1,628,1,626],[1,629,1,627],[1,630,1,628],[1,631,1,629],[1,632,1,630],[1,633,1,631],[1,634,1,632],[1,635,1,633],[1,636,1,634],[1,637,1,635],[1,638,1,636],[2,638,1,637],[1,640,2,639],[1,641,1,639],[1,642,1,640],[1,643,1,641],[1,644,1,642],[1,645,1,643],[1,646,1,644],[1,647,1,645],[1,648,1,646],[1,649,1,647],[1,650,1,648],[1,651,1,649],[1,652,1,650],[1,653,1,651],[1,654,1,652],[1,655,1,653],[0,655,1,654],[1,657,0,656],[1,658,1,656],[1,659,1,657],[1,660,1,658],[1,661,1,659],[1,662,1,660],[1,663,1,661],[1,664,1,662],[1,665,1,663],[1,666,1,664],[1,667,1,665],[1,668,1,666],[1,669,1,667],[1,670,1,668],[1,671,1,669],[1,672,1,670],[1,673,1,671],[1,674,1,672],[1,675,1,673],[1,676,1,674],[1,677,1,675],[1,678,1,676],[1,679,1,677],[1,680,1,678],[2,680,1,679],[1,682,2,681],[1,683,1,681],[1,684,1,682],[1,685,1,683],[1,686,1,684],[1,687,1,685],[1,688,1,686],[1,689,1,687],[1,690,1,688],[1,691,1,689],[1,692,1,690],[1,693,1,691],[1,694,1,692],[1,695,1,693],[1,696,1,694],[1,697,1,695],[0,697,1,696],[1,699,0,698],[1,700,1,698],[1,701,1,699],[1,702,1,700],[1,703,1,701],[1,704,1,702],[1,705,1,703],[1,706,1,704],[1,707,1,705],[1,708,1,706],[1,709,1,707],[1,710,1,708],[1,711,1,709],[1,712,1,710],[1,713,1,711],[1,714,1,712],[1,715,1,713],[1,716,1,714],[1,717,1,715],[1,718,1,716],[1,719,1,717],[1,720,1,718],[1,721,1,719],[1,722,1,720],[2,722,1,721],[1,724,2,723],[1,725,1,723],[1,726,1,724],[1,727,1,725],[1,728,1,726],[1,729,1,727],[1,730,1,728],[1,731,1,729],[1,732,1,730],[1,733,1,731],[1,734,1,732],[1,735,1,733],[1,736,1,734],[1,737,1,735],[1,738,1,736],[1,739,1,737],[0,739,1,738],[1,741,0,740],[1,742,1,740],[1,743,1,741],[1,744,1,742],[1,745,1,743],[1,746,1,744],[1,747,1,745],[1,748,1,746],[1,749,1,747],[1,750,1,748],[1,751,1,749],[1,752,1,750],[1,753,1,751],[1,754,1,752],[1,755,1,753],[1,756,1,754],[1,757,1,755],[1,758,1,756],[1,759,1,757],[1,760,1,758],[1,761,1,759],[1,762,1,760],[1,763,1,761],[1,764,1,762],[2,764,1,763],[1,766,2,765],[1,767,1,765],[1,768,1,766],[1,769,1,767],[1,770,1,768],[1,771,1,769],[1,772,1,770],[1,773,1,771],[1,774,1,772],[1,775,1,773],[1,776,1,774],[1,777,1,775],[1,778,1,776],[1,779,1,777],[1,780,1,778],[1,781,1,779],[0,781,1,780],[1,783,0,782],[1,784,1,782],[1,785,1,783],[1,786,1,784],[1,787,1,785],[1,788,1,786],[1,789,1,787],[1,790,1,788],[1,791,1,789],[1,792,1,790],[1,793,1,791],[1,794,1,792],[1,795,1,793],[1,796,1,794],[1,797,1,795],[1,798,1,796],[1,799,1,797],[1,800,1,798],[1,801,1,799],[1,802,1,800],[1,803,1,801],[1,804,1,802],[1,805,1,803],[1,806,1,804],[2,806,1,805],[1,808,2,807],[1,809,1,807],[1,810,1,808],[1,811,1,809],[1,812,1,810],[1,813,1,811],[1,814,1,812],[1,815,1,813],[1,816,1,814],[1,817,1,815],[1,818,1,816],[1,819,1,817],[1,820,1,818],[1,821,1,819],[1,822,1,820],[1,823,1,821],[0,823,1,822],[1,825,0,824],[1,826,1,824],[1,827,1,825],[1,828,1,826],[1,829,1,827],[1,830,1,828],[1,831,1,829],[1,832,1,830],[1,833,1,831],[1,834,1,832],[1,835,1,833],[1,836,1,834],[1,837,1,835],[1,838,1,836],[1,839,1,837],[1,840,1,838],[1,841,1,839],[1,842,1,840],[1,843,1,841],[1,844,1,842],[1,845,1,843],[1,846,1,844],[1,847,1,845],[1,848,1,846],[2,848,1,847],[1,850,2,849],[1,851,1,849],[1,852,1,850],[1,853,1,851],[1,854,1,852],[1,855,1,853],[1,856,1,854],[1,857,1,855],[1,858,1,856],[1,859,1,857],[1,860,1,858],[1,861,1,859],[1,862,1,860],[1,863,1,861],[1,864,1,862],[1,865,1,863],[0,865,1,864],[1,867,0,866],[1,868,1,866],[1,869,1,867],[1,870,1,868],[1,871,1,869],[1,872,1,870],[1,873,1,871],[1,874,1,872],[1,875,1,873],[1,876,1,874],[1,877,1,875],[1,878,1,876],[1,879,1,877],[1,880,1,878],[1,881,1,879],[1,882,1,880],[1,883,1,881],[1,884,1,882],[1,885,1,883],[1,886,1,884],[1,887,1,885],[1,888,1,886],[1,889,1,887],[1,890,1,888],[2,890,1,889],[1,892,2,891],[1,893,1,891],[1,894,1,892],[1,895,1,893],[1,896,1,894],[1,897,1,895],[1,898,1,896],[1,899,1,897],[1,900,1,898],[1,901,1,899],[1,902,1,900],[1,903,1,901],[1,904,1,902],[1,905,1,903],[1,906,1,904],[1,907,1,905],[0,907,1,906],[1,909,0,908],[1,910,1,908],[1,911,1,909],[1,912,1,910],[1,913,1,911],[1,914,1,912],[1,915,1,913],[1,916,1,914],[1,917,1,915],[1,918,1,916],[1,919,1,917],[1,920,1,918],[1,921,1,919],[1,922,1,920],[1,923,1,921],[1,924,1,922],[1,925,1,923],[1,926,1,924],[1,927,1,925],[1,928,1,926],[1,929,1,927],[1,930,1,928],[1,931,1,929],[1,932,1,930],[2,932,1,931],[1,934,2,933],[1,935,1,933],[1,936,1,934],[1,937,1,935],[1,938,1,936],[1,939,1,937],[1,940,1,938],[1,941,1,939],[1,942,1,940],[1,943,1,941],[1,944,1,942],[1,945,1,943],[1,946,1,944],[1,947,1,945],[1,948,1,946],[1,949,1,947],[0,949,1,948],[1,951,0,950],[1,952,1,950],[1,953,1,951],[1,954,1,952],[1,955,1,953],[1,956,1,954],[1,957,1,955],[1,958,1,956],[1,959,1,957],[1,960,1,958],[1,961,1,959],[1,962,1,960],[1,963,1,961],[1,964,1,962],[1,965,1,963],[1,966,1,964],[1,967,1,965],[1,968,1,966],[1,969,1,967],[1,970,1,968],[1,971,1,969],[1,972,1,970],[1,973,1,971],[1,974,1,972],[2,974,1,973],[1,976,2,975],[1,977,1,975],[1,978,1,976],[1,979,1,977],[1,980,1,978],[1,981,1,979],[1,982,1,980],[1,983,1,981],[1,984,1,982],[1,985,1,983],[1,986,1,984],[1,987,1,985],[1,988,1,986],[1,989,1,987],[1,990,1,988],[1,991,1,989],[0,991,1,990],[1,993,0,992],[1,994,1,992],[1,995,1,993],[1,996,1,994],[1,997,1,995],[1,998,1,996],[1,999,1,997],[1,1000,1,998],[1,1001,1,999],[1,1002,1,1000],[1,1003,1,1001],[1,1004,1,1002],[1,1005,1,1003],[1,1006,1,1004],[1,1007,1,1005],[1,1008,1,1006],[1,1009,1,1007],[1,1010,1,1008],[1,1011,1,1009],[1,1012,1,1010],[1,1013,1,1011],[1,1014,1,1012],[1,1015,1,1013],[1,1016,1,1014],[2,1016,1,1015],[1,1018,2,1017],[1,1019,1,1017],[1,1020,1,1018],[1,1021,1,1019],[1,1022,1,1020],[1,1023,1,1021],[1,1024,1,1022],[1,1025,1,1023],[1,1026,1,1024],[1,1027,1,1025],[1,1028,1,1026],[1,1029,1,1027],[1,1030,1,1028],[1,1031,1,1029],[1,1032,1,1030],[1,1033,1,1031],[0,1033,1,1032],[1,1035,0,1034],[1,1036,1,1034],[1,1037,1,1035],[1,1038,1,1036],[1,1039,1,1037],[1,1040,1,1038],[1,1041,1,1039],[1,1042,1,1040],[1,1043,1,1041],[1,1044,1,1042],[1,1045,1,1043],[1,1046,1,1044],[1,1047,1,1045],[1,1048,1,1046],[1,1049,1,1047],[1,1050,1,1048],[1,1051,1,1049],[1,1052,1,1050],[1,1053,1,1051],[1,1054,1,1052],[1,1055,1,1053],[1,1056,1,1054],[1,1057,1,1055],[1,1058,1,1056],[2,1058,1,1057],[1,1060,2,1059],[1,1061,1,1059],[1,1062,1,1060],[1,1063,1,1061],[1,1064,1,1062],[1,1065,1,1063],[1,1066,1,1064],[1,1067,1,1065],[1,1068,1,1066],[1,1069,1,1067],[1,1070,1,1068],[1,1071,1,1069],[1,1072,1,1070],[1,1073,1,1071],[1,1074,1,1072],[1,1075,1,1073],[0,1075,1,1074],[1,1077,0,1076],[1,1078,1,1076],[1,1079,1,1077],[1,1080,1,1078],[1,1081,1,1079],[1,1082,1,1080],[1,1083,1,1081],[1,1084,1,1082],[1,1085,1,1083],[1,1086,1,1084],[1,1087,1,1085],[1,1088,1,1086],[1,1089,1,1087],[1,1090,1,1088],[1,1091,1,1089],[1,1092,1,1090],[1,1093,1,1091],[1,1094,1,1092],[1,1095,1,1093],[1,1096,1,1094],[1,1097,1,1095],[1,1098,1,1096],[1,1099,1,1097],[1,1100,1,1098],[2,1100,1,1099],[1,1102,2,1101],[1,1103,1,1101],[1,1104,1,1102],[1,1105,1,1103],[1,1106,1,1104],[1,1107,1,1105],[1,1108,1,1106],[1,1109,1,1107],[1,1110,1,1108],[1,1111,1,1109],[1,1112,1,1110],[1,1113,1,1111],[1,1114,1,1112],[1,1115,1,1113],[1,1116,1,1114],[1,1117,1,1115],[0,1117,1,1116],[1,1119,0,1118],[1,1120,1,1118],[1,1121,1,1119],[1,1122,1,1120],[1,1123,1,1121],[1,1124,1,1122],[1,1125,1,1123],[1,1126,1,1124],[1,1127,1,1125],[1,1128,1,1126],[1,1129,1,1127],[1,1130,1,1128],[1,1131,1,1129],[1,1132,1,1130],[1,1133,1,1131],[1,1134,1,1132],[1,1135,1,1133],[1,1136,1,1134],[1,1137,1,1135],[1,1138,1,1136],[1,1139,1,1137],[1,1140,1,1138],[1,1141,1,1139],[1,1142,1,1140],[2,1142,1,1141],[1,1144,2,1143],[1,1145,1,1143],[1,1146,1,1144],[1,1147,1,1145],[1,1148,1,1146],[1,1149,1,1147],[1,1150,1,1148],[1,1151,1,1149],[1,1152,1,1150],[1,1153,1,1151],[1,1154,1,1152],[1,1155,1,1153],[1,1156,1,1154],[1,1157,1,1155],[1,1158,1,1156],[1,1159,1,1157],[0,1159,1,1158],[1,1161,0,1160],[1,1162,1,1160],[1,1163,1,1161],[1,1164,1,1162],[1,1165,1,1163],[1,1166,1,1164],[1,1167,1,1165],[1,1168,1,1166],[1,1169,1,1167],[1,1170,1,1168],[1,1171,1,1169],[1,1172,1,1170],[1,1173,1,1171],[1,1174,1,1172],[1,1175,1,1173],[1,1176,1,1174],[1,1177,1,1175],[1,1178,1,1176],[1,1179,1,1177],[1,1180,1,1178],[1,1181,1,1179],[1,1182,1,1180],[1,1183,1,1181],[1,1184,1,1182],[2,1184,1,1183],[1,1186,2,1185],[1,1187,1,1185],[1,1188,1,1186],[1,1189,1,1187],[1,1190,1,1188],[1,1191,1,1189],[1,1192,1,1190],[1,1193,1,1191],[1,1194,1,1192],[1,1195,1,1193],[1,1196,1,1194],[1,1197,1,1195],[1,1198,1,1196],[1,1199,1,1197],[1,1200,1,1198],[1,1201,1,1199],[0,1201,1,1200],[1,1203,0,1202],[1,1204,1,1202],[1,1205,1,1203],[1,1206,1,1204],[1,1207,1,1205],[1,1208,1,1206],[1,1209,1,1207],[1,1210,1,1208],[1,1211,1,1209],[1,1212,1,1210],[1,1213,1,1211],[1,1214,1,1212],[1,1215,1,1213],[1,1216,1,1214],[1,1217,1,1215],[1,1218,1,1216],[1,1219,1,1217],[1,1220,1,1218],[1,1221,1,1219],[1,1222,1,1220],[1,1223,1,1221],[1,1224,1,1222],[1,1225,1,1223],[1,1226,1,1224],[2,1226,1,1225],[1,1228,2,1227],[1,1229,1,1227],[1,1230,1,1228],[1,1231,1,1229],[1,1232,1,1230],[1,1233,1,1231],[1,1234,1,1232],[1,1235,1,1233],[1,1236,1,1234],[1,1237,1,1235],[1,1238,1,1236],[1,1239,1,1237],[1,1240,1,1238],[1,1241,1,1239],[1,1242,1,1240],[1,1243,1,1241],[0,1243,1,1242],[1,1245,0,1244],[1,1246,1,1244],[1,1247,1,1245],[1,1248,1,1246],[1,1249,1,1247],[1,1250,1,1248],[1,1251,1,1249],[1,1252,1,1250],[1,1253,1,1251],[1,1254,1,1252],[1,1255,1,1253],[1,1256,1,1254],[1,1257,1,1255],[1,1258,1,1256],[1,1259,1,1257],[1,1260,1,1258],[1,1261,1,1259],[1,1262,1,1260],[1,1263,1,1261],[1,1264,1,1262],[1,1265,1,1263],[1,1266,1,1264],[1,1267,1,1265],[1,1268,1,1266],[2,1268,1,1267],[1,1270,2,1269],[1,1271,1,1269],[1,1272,1,1270],[1,1273,1,1271],[1,1274,1,1272],[1,1275,1,1273],[1,1276,1,1274],[1,1277,1,1275],[1,1278,1,1276],[1,1279,1,1277],[1,1280,1,1278],[1,1281,1,1279],[1,1282,1,1280],[1,1283,1,1281],[1,1284,1,1282],[1,1285,1,1283],[0,1285,1,1284],[1,1287,0,1286],[1,1288,1,1286],[1,1289,1,1287],[1,1290,1,1288],[1,1291,1,1289],[1,1292,1,1290],[1,1293,1,1291],[1,1294,1,1292],[1,1295,1,1293],[1,1296,1,1294],[1,1297,1,1295],[1,1298,1,1296],[1,1299,1,1297],[1,1300,1,1298],[1,1301,1,1299],[1,1302,1,1300],[1,1303,1,1301],[1,1304,1,1302],[1,1305,1,1303],[1,1306,1,1304],[1,1307,1,1305],[1,1308,1,1306],[1,1309,1,1307],[1,1310,1,1308],[2,1310,1,1309],[1,1312,2,1311],[1,1313,1,1311],[1,1314,1,1312],[1,1315,1,1313],[1,1316,1,1314],[1,1317,1,1315],[1,1318,1,1316],[1,1319,1,1317],[1,1320,1,1318],[1,1321,1,1319],[1,1322,1,1320],[1,1323,1,1321],[1,1324,1,1322],[1,1325,1,1323],[1,1326,1,1324],[1,1327,1,1325],[0,1327,1,1326],[1,1329,0,1328],[1,1330,1,1328],[1,1331,1,1329],[1,1332,1,1330],[1,1333,1,1331],[1,1334,1,1332],[1,1335,1,1333],[1,1336,1,1334],[1,1337,1,1335],[1,1338,1,1336],[1,1339,1,1337],[1,1340,1,1338],[1,1341,1,1339],[1,1342,1,1340],[1,1343,1,1341],[1,1344,1,1342],[1,1345,1,1343],[1,1346,1,1344],[1,1347,1,1345],[1,1348,1,1346],[1,1349,1,1347],[1,1350,1,1348],[1,1351,1,1349],[1,1352,1,1350],[2,1352,1,1351],[1,1354,2,1353],[1,1355,1,1353],[1,1356,1,1354],[1,1357,1,1355],[1,1358,1,1356],[1,1359,1,1357],[1,1360,1,1358],[1,1361,1,1359],[1,1362,1,1360],[1,1363,1,1361],[1,1364,1,1362],[1,1365,1,1363],[1,1366,1,1364],[1,1367,1,1365],[1,1368,1,1366],[1,1369,1,1367],[0,1369,1,1368],[-1,-1,-1,-1],[-1,-1,-1,-1],[-1,-1,-1,-1],[-1,-1,-1,-1],[-1,-1,-1,-1],[-1,-1,-1,-1],[-1,-1,-1,-1],[-1,-1,-1,-1],[-1,-1,-1,-1],[-1,-1,-1,-1],[-1,-1,-1,-1],[-1,-1,-1,-1],[-1,-1,-1,-1],[-1,-1,-1,-1],[-1,-1,-1,-1],[-1,-1,-1,-1],[-1,-1,-1,-1],[-1,-1,-1,-1],[-1,-1,-1,-1],[-1,-1,-1,-1],[-1,-1,-1,-1],[-1,-1,-1,-1],[-1,-1,-1,-1],[-1,-1,-1,-1],[-1,-1,-1,-1],[-1,-1,-1,-1],[-1,-1,-1,-1],[-1,-1,-1,-1],[-1,-1,-1,-1],[-1,-1,-1,-1],[-1,-1,-1,-1],[-1,-1,-1,-1],[-1,-1,-1,-1],[-1,-1,-1,-1],[-1,-1,-1,-1],[-1,-1,-1,-1],[-1,-1,-1,-1],[-1,-1,-1,-1],[-1,-1,-1,-1],[-1,-1,-1,-1],[-1,-1,-1,-1],[-1,-1,-1,-1],[-1,-1,-1,-1],[-1,-1,-1,-1],[-1,-1,-1,-1],[-1,-1,-1,-1],[-1,-1,-1,-1],[-1,-1,-1,-1],[-1,-1,-1,-1],[-1,-1,-1,-1],[-1,-1,-1,-1],[-1,-1,-1,-1],[-1,-1,-1,-1],[-1,-1,-1,-1],[-1,-1,-1,-1],[-1,-1,-1,-1],[-1,-1,-1,-1],[-1,-1,-1,-1]],"stap":[[-1,-1,-1,-1],[-1,-1,-1,-1],[-1,-1,-1,-1],[-1,-1,-1,-1],[-1,-1,-1,-1],[-1,-1,-1,-1],[-1,-1,-1,-1],[-1,-1,-1,-1],[-1,-1,-1,-1],[-1,-1,-1,-1],[-1,-1,-1,-1],[-1,-1,-1,-1],[-1,-1,-1,-1],[-1,-1,-1,-1],[-1,-1,-1,-1],[-1,-1,-1,-1],[-1,-1,-1,-1],[-1,-1,-1,-1],[-1,-1,-1,-1],[-1,-1,-1,-1],[-1,-1,-1,-1],[-1,-1,-1,-1],[-1,-1,-1,-1],[-1,-1,-1,-1],[-1,-1,-1,-1],[-1,-1,-1,-1],[-1,-1,-1,-1],[-1,-1,-1,-1],[-1,-1,-1,-1],[-1,-1,-1,-1],[-1,-1,-1,-1],[-1,-1,-1,-1],[-1,-1,-1,-1],[-1,-1,-1,-1],[-1,-1,-1,-1],[-1,-1,-1,-1],[-1,-1,-1,-1],[-1,-1,-1,-1],[-1,-1,1,39],[1,38,1,40],[1,39,1,41],[1,40,1,42],[1,41,1,43],[1,42,1,44],[1,43,1,45],[1,44,1,46],[1,45,1,47],[1,46,1,48],[1,47,1,49],[1,48,1,50],[1,49,1,51],[1,50,1,52],[1,51,1,53],[1,52,1,54],[1,53,1,55],[1,54,1,56],[1,55,1,57],[1,56,1,58],[1,57,1,59],[1,58,1,60],[1,59,1,61],[1,60,1,62],[1,61,1,63],[1,62,1,64],[1,63,1,65],[1,64,1,66],[1,65,1,67],[1,66,1,68],[1,67,1,69],[1,68,1,70],[1,69,1,71],[1,70,1,72],[1,71,1,73],[1,72,1,74],[1,73,1,75],[1,74,1,76],[1,75,1,77],[1,76,1,78],[1,77,1,79],[1,78,-1,-1],[-1,-1,1,81],[1,80,1,82],[1,81,1,83],[1,82,1,84],[1,83,1,85],[1,84,1,86],[1,85,1,87],[1,86,1,88],[1,87,1,89],[1,88,1,90],[1,89,1,91],[1,90,1,92],[1,91,1,93],[1,92,1,94],[1,93,1,95],[1,94,1,96],[1,95,1,97],[1,96,1,98],[1,97,1,99],[1,98,1,100],[1,99,1,101],[1,100,1,102],[1,101,1,103],[1,102,1,104],[1,103,1,105],[1,104,1,106],[1,105,1,107],[1,106,1,108],[1,107,1,109],[1,108,1,110],[1,109,1,111],[1,110,1,112],[1,111,1,113],[1,112,1,114],[1,113,1,115],[1,114,1,116],[1,115,1,117],[1,116,1,118],[1,117,1,119],[1,118,1,120],[1,119,1,121],[1,120,-1,-1],[-1,-1,1,123],[1,122,1,124],[1,123,1,125],[1,124,1,126],[1,125,1,127],[1,126,1,128],[1,127,1,129],[1,128,1,130],[1,129,1,131],[1,130,1,132],[1,131,1,133],[1,132,1,134],[1,133,1,135],[1,134,1,136],[1,135,1,137],[1,136,1,138],[1,137,1,139],[1,138,1,140],[1,139,1,141],[1,140,1,142],[1,141,1,143],[1,142,1,144],[1,143,1,145],[1,144,1,146],[1,145,1,147],[1,146,1,148],[1,147,1,149],[1,148,1,150],[1,149,1,151],[1,150,1,152],[1,151,1,153],[1,152,1,154],[1,153,1,155],[1,154,1,156],[1,155,1,157],[1,156,1,158],[1,157,1,159],[1,158,1,160],[1,159,1,161],[1,160,1,162],[1,161,1,163],[1,162,-1,-1],[-1,-1,1,165],[1,164,1,166],[1,165,1,167],[1,166,1,168],[1,167,1,169],[1,168,1,170],[1,169,1,171],[1,170,1,172],[1,171,1,173],[1,172,1,174],[1,173,1,175],[1,174,1,176],[1,175,1,177],[1,176,1,178],[1,177,1,179],[1,178,1,180],[1,179,1,181],[1,180,1,182],[1,181,1,183],[1,182,1,184],[1,183,1,185],[1,184,1,186],[1,185,1,187],[1,186,1,188],[1,187,1,189],[1,188,1,190],[1,189,1,191],[1,190,1,192],[1,191,1,193],[1,192,1,194],[1,193,1,195],[1,194,1,196],[1,195,1,197],[1,196,1,198],[1,197,1,199],[1,198,1,200],[1,199,1,201],[1,200,1,202],[1,201,1,203],[1,202,1,204],[1,203,1,205],[1,204,-1,-1],[-1,-1,1,207],[1,206,1,208],[1,207,1,209],[1,208,1,210],[1,209,1,211],[1,210,1,212],[1,211,1,213],[1,212,1,214],[1,213,1,215],[1,214,1,216],[1,215,1,217],[1,216,1,218],[1,217,1,219],[1,218,1,220],[1,219,1,221],[1,220,1,222],[1,221,1,223],[1,222,1,224],[1,223,1,225],[1,224,1,226],[1,225,1,227],[1,226,1,228],[1,227,1,229],[1,228,1,230],[1,229,1,231],[1,230,1,232],[1,231,1,233],[1,232,1,234],[1,233,1,235],[1,234,1,236],[1,235,1,237],[1,236,1,238],[1,237,1,239],[1,238,1,240],[1,239,1,241],[1,240,1,242],[1,241,1,243],[1,242,1,244],[1,243,1,245],[1,244,1,246],[1,245,1,247],[1,246,-1,-1],[-1,-1,1,249],[1,248,1,250],[1,249,1,251],[1,250,1,252],[1,251,1,253],[1,252,1,254],[1,253,1,255],[1,254,1,256],[1,255,1,257],[1,256,1,258],[1,257,1,259],[1,258,1,260],[1,259,1,261],[1,260,1,262],[1,261,1,263],[1,262,1,264],[1,263,1,265],[1,264,1,266],[1,265,1,267],[1,266,1,268],[1,267,1,269],[1,268,1,270],[1,269,1,271],[1,270,1,272],[1,271,1,273],[1,272,1,274],[1,273,1,275],[1,274,1,276],[1,275,1,277],[1,276,1,278],[1,277,1,279],[1,278,1,280],[1,279,1,281],[1,280,1,282],[1,281,1,283],[1,282,1,284],[1,283,1,285],[1,284,1,286],[1,285,1,287],[1,286,1,288],[1,287,1,289],[1,288,-1,-1],[-1,-1,1,291],[1,290,1,292],[1,291,1,293],[1,292,1,294],[1,293,1,295],[1,294,1,296],[1,295,1,297],[1,296,1,298],[1,297,1,299],[1,298,1,300],[1,299,1,301],[1,300,1,302],[1,301,1,303],[1,302,1,304],[1,303,1,305],[1,304,1,306],[1,305,1,307],[1,306,1,308],[1,307,1,309],[1,308,1,310],[1,309,1,311],[1,310,1,312],[1,311,1,313],[1,312,1,314],[1,313,1,315],[1,314,1,316],[1,315,1,317],[1,316,1,318],[1,317,1,319],[1,318,1,320],[1,319,1,321],[1,320,1,322],[1,321,1,323],[1,322,1,324],[1,323,1,325],[1,324,1,326],[1,325,1,327],[1,326,1,328],[1,327,1,329],[1,328,1,330],[1,329,1,331],[1,330,-1,-1],[-1,-1,1,333],[1,332,1,334],[1,333,1,335],[1,334,1,336],[1,335,1,337],[1,336,1,338],[1,337,1,339],[1,338,1,340],[1,339,1,341],[1,340,1,342],[1,341,1,343],[1,342,1,344],[1,343,1,345],[1,344,1,346],[1,345,1,347],[1,346,1,348],[1,347,1,349],[1,348,1,350],[1,349,1,351],[1,350,1,352],[1,351,1,353],[1,352,1,354],[1,353,1,355],[1,354,1,356],[1,355,1,357],[1,356,1,358],[1,357,1,359],[1,358,1,360],[1,359,1,361],[1,360,1,362],[1,361,1,363],[1,362,1,364],[1,363,1,365],[1,364,1,366],[1,365,1,367],[1,366,1,368],[1,367,1,369],[1,368,1,370],[1,369,1,371],[1,370,1,372],[1,371,1,373],[1,372,-1,-1],[-1,-1,1,375],[1,374,1,376],[1,375,1,377],[1,376,1,378],[1,377,1,379],[1,378,1,380],[1,379,1,381],[1,380,1,382],[1,381,1,383],[1,382,1,384],[1,383,1,385],[1,384,1,386],[1,385,1,387],[1,386,1,388],[1,387,1,389],[1,388,1,390],[1,389,1,391],[1,390,1,392],[1,391,1,393],[1,392,1,394],[1,393,1,395],[1,394,1,396],[1,395,1,397],[1,396,1,398],[1,397,1,399],[1,398,1,400],[1,399,1,401],[1,400,1,402],[1,401,1,403],[1,402,1,404],[1,403,1,405],[1,404,1,406],[1,405,1,407],[1,406,1,408],[1,407,1,409],[1,408,1,410],[1,409,1,411],[1,410,1,412],[1,411,1,413],[1,412,1,414],[1,413,1,415],[1,414,-1,-1],[-1,-1,1,417],[1,416,1,418],[1,417,1,419],[1,418,1,420],[1,419,1,421],[1,420,1,422],[1,421,1,423],[1,422,1,424],[1,423,1,425],[1,424,1,426],[1,425,1,427],[1,426,1,428],[1,427,1,429],[1,428,1,430],[1,429,1,431],[1,430,1,432],[1,431,1,433],[1,432,1,434],[1,433,1,435],[1,434,1,436],[1,435,1,437],[1,436,1,438],[1,437,1,439],[1,438,1,440],[1,439,1,441],[1,440,1,442],[1,441,1,443],[1,442,1,444],[1,443,1,445],[1,444,1,446],[1,445,1,447],[1,446,1,448],[1,447,1,449],[1,448,1,450],[1,449,1,451],[1,450,1,452],[1,451,1,453],[1,452,1,454],[1,453,1,455],[1,454,1,456],[1,455,1,457],[1,456,-1,-1],[-1,-1,1,459],[1,458,1,460],[1,459,1,461],[1,460,1,462],[1,461,1,463],[1,462,1,464],[1,463,1,465],[1,464,1,466],[1,465,1,467],[1,466,1,468],[1,467,1,469],[1,468,1,470],[1,469,1,471],[1,470,1,472],[1,471,1,473],[1,472,1,474],[1,473,1,475],[1,474,1,476],[1,475,1,477],[1,476,1,478],[1,477,1,479],[1,478,1,480],[1,479,1,481],[1,480,1,482],[1,481,1,483],[1,482,1,484],[1,483,1,485],[1,484,1,486],[1,485,1,487],[1,486,1,488],[1,487,1,489],[1,488,1,490],[1,489,1,491],[1,490,1,492],[1,491,1,493],[1,492,1,494],[1,493,1,495],[1,494,1,496],[1,495,1,497],[1,496,1,498],[1,497,1,499],[1,498,-1,-1],[-1,-1,1,501],[1,500,1,502],[1,501,1,503],[1,502,1,504],[1,503,1,505],[1,504,1,506],[1,505,1,507],[1,506,1,508],[1,507,1,509],[1,508,1,510],[1,509,1,511],[1,510,1,512],[1,511,1,513],[1,512,1,514],[1,513,1,515],[1,514,1,516],[1,515,1,517],[1,516,1,518],[1,517,1,519],[1,518,1,520],[1,519,1,521],[1,520,1,522],[1,521,1,523],[1,522,1,524],[1,523,1,525],[1,524,1,526],[1,525,1,527],[1,526,1,528],[1,527,1,529],[1,528,1,530],[1,529,1,531],[1,530,1,532],[1,531,1,533],[1,532,1,534],[1,533,1,535],[1,534,1,536],[1,535,1,537],[1,536,1,538],[1,537,1,539],[1,538,1,540],[1,539,1,541],[1,540,-1,-1],[-1,-1,1,543],[1,542,1,544],[1,543,1,545],[1,544,1,546],[1,545,1,547],[1,546,1,548],[1,547,1,549],[1,548,1,550],[1,549,1,551],[1,550,1,552],[1,551,1,553],[1,552,1,554],[1,553,1,555],[1,554,1,556],[1,555,1,557],[1,556,1,558],[1,557,1,559],[1,558,1,560],[1,559,1,561],[1,560,1,562],[1,561,1,563],[1,562,1,564],[1,563,1,565],[1,564,1,566],[1,565,1,567],[1,566,1,568],[1,567,1,569],[1,568,1,570],[1,569,1,571],[1,570,1,572],[1,571,1,573],[1,572,1,574],[1,573,1,575],[1,574,1,576],[1,575,1,577],[1,576,1,578],[1,577,1,579],[1,578,1,580],[1,579,1,581],[1,580,1,582],[1,581,1,583],[1,582,-1,-1],[-1,-1,1,585],[1,584,1,586],[1,585,1,587],[1,586,1,588],[1,587,1,589],[1,588,1,590],[1,589,1,591],[1,590,1,592],[1,591,1,593],[1,592,1,594],[1,593,1,595],[1,594,1,596],[1,595,1,597],[1,596,1,598],[1,597,1,599],[1,598,1,600],[1,599,1,601],[1,600,1,602],[1,601,1,603],[1,602,1,604],[1,603,1,605],[1,604,1,606],[1,605,1,607],[1,606,1,608],[1,607,1,609],[1,608,1,610],[1,609,1,611],[1,610,1,612],[1,611,1,613],[1,612,1,614],[1,613,1,615],[1,614,1,616],[1,615,1,617],[1,616,1,618],[1,617,1,619],[1,618,1,620],[1,619,1,621],[1,620,1,622],[1,621,1,623],[1,622,1,624],[1,623,1,625],[1,624,-1,-1],[-1,-1,1,627],[1,626,1,628],[1,627,1,629],[1,628,1,630],[1,629,1,631],[1,630,1,632],[1,631,1,633],[1,632,1,634],[1,633,1,635],[1,634,1,636],[1,635,1,637],[1,636,1,638],[1,637,1,639],[1,638,1,640],[1,639,1,641],[1,640,1,642],[1,641,1,643],[1,642,1,644],[1,643,1,645],[1,644,1,646],[1,645,1,647],[1,646,1,648],[1,647,1,649],[1,648,1,650],[1,649,1,651],[1,650,1,652],[1,651,1,653],[1,652,1,654],[1,653,1,655],[1,654,1,656],[1,655,1,657],[1,656,1,658],[1,657,1,659],[1,658,1,660],[1,659,1,661],[1,660,1,662],[1,661,1,663],[1,662,1,664],[1,663,1,665],[1,664,1,666],[1,665,1,667],[1,666,-1,-1],[-1,-1,1,669],[1,668,1,670],[1,669,1,671],[1,670,1,672],[1,671,1,673],[1,672,1,674],[1,673,1,675],[1,674,1,676],[1,675,1,677],[1,676,1,678],[1,677,1,679],[1,678,1,680],[1,679,1,681],[1,680,1,682],[1,681,1,683],[1,682,1,684],[1,683,1,685],[1,684,1,686],[1,685,1,687],[1,686,1,688],[1,687,1,689],[1,688,1,690],[1,689,1,691],[1,690,1,692],[1,691,1,693],[1,692,1,694],[1,693,1,695],[1,694,1,696],[1,695,1,697],[1,696,1,698],[1,697,1,699],[1,698,1,700],[1,699,1,701],[1,700,1,702],[1,701,1,703],[1,702,1,704],[1,703,1,705],[1,704,1,706],[1,705,1,707],[1,706,1,708],[1,707,1,709],[1,708,-1,-1],[-1,-1,1,711],[1,710,1,712],[1,711,1,713],[1,712,1,714],[1,713,1,715],[1,714,1,716],[1,715,1,717],[1,716,1,718],[1,717,1,719],[1,718,1,720],[1,719,1,721],[1,720,1,722],[1,721,1,723],[1,722,1,724],[1,723,1,725],[1,724,1,726],[1,725,1,727],[1,726,1,728],[1,727,1,729],[1,728,1,730],[1,729,1,731],[1,730,1,732],[1,731,1,733],[1,732,1,734],[1,733,1,735],[1,734,1,736],[1,735,1,737],[1,736,1,738],[1,737,1,739],[1,738,1,740],[1,739,1,741],[1,740,1,742],[1,741,1,743],[1,742,1,744],[1,743,1,745],[1,744,1,746],[1,745,1,747],[1,746,1,748],[1,747,1,749],[1,748,1,750],[1,749,1,751],[1,750,-1,-1],[-1,-1,1,753],[1,752,1,754],[1,753,1,755],[1,754,1,756],[1,755,1,757],[1,756,1,758],[1,757,1,759],[1,758,1,760],[1,759,1,761],[1,760,1,762],[1,761,1,763],[1,762,1,764],[1,763,1,765],[1,764,1,766],[1,765,1,767],[1,766,1,768],[1,767,1,769],[1,768,1,770],[1,769,1,771],[1,770,1,772],[1,771,1,773],[1,772,1,774],[1,773,1,775],[1,774,1,776],[1,775,1,777],[1,776,1,778],[1,777,1,779],[1,778,1,780],[1,779,1,781],[1,780,1,782],[1,781,1,783],[1,782,1,784],[1,783,1,785],[1,784,1,786],[1,785,1,787],[1,786,1,788],[1,787,1,789],[1,788,1,790],[1,789,1,791],[1,790,1,792],[1,791,1,793],[1,792,-1,-1],[-1,-1,1,795],[1,794,1,796],[1,795,1,797],[1,796,1,798],[1,797,1,799],[1,798,1,800],[1,799,1,801],[1,800,1,802],[1,801,1,803],[1,802,1,804],[1,803,1,805],[1,804,1,806],[1,805,1,807],[1,806,1,808],[1,807,1,809],[1,808,1,810],[1,809,1,811],[1,810,1,812],[1,811,1,813],[1,812,1,814],[1,813,1,815],[1,814,1,816],[1,815,1,817],[1,816,1,818],[1,817,1,819],[1,818,1,820],[1,819,1,821],[1,820,1,822],[1,821,1,823],[1,822,1,824],[1,823,1,825],[1,824,1,826],[1,825,1,827],[1,826,1,828],[1,827,1,829],[1,828,1,830],[1,829,1,831],[1,830,1,832],[1,831,1,833],[1,832,1,834],[1,833,1,835],[1,834,-1,-1],[-1,-1,1,837],[1,836,1,838],[1,837,1,839],[1,838,1,840],[1,839,1,841],[1,840,1,842],[1,841,1,843],[1,842,1,844],[1,843,1,845],[1,844,1,846],[1,845,1,847],[1,846,1,848],[1,847,1,849],[1,848,1,850],[1,849,1,851],[1,850,1,852],[1,851,1,853],[1,852,1,854],[1,853,1,855],[1,854,1,856],[1,855,1,857],[1,856,1,858],[1,857,1,859],[1,858,1,860],[1,859,1,861],[1,860,1,862],[1,861,1,863],[1,862,1,864],[1,863,1,865],[1,864,1,866],[1,865,1,867],[1,866,1,868],[1,867,1,869],[1,868,1,870],[1,869,1,871],[1,870,1,872],[1,871,1,873],[1,872,1,874],[1,873,1,875],[1,874,1,876],[1,875,1,877],[1,876,-1,-1],[-1,-1,1,879],[1,878,1,880],[1,879,1,881],[1,880,1,882],[1,881,1,883],[1,882,1,884],[1,883,1,885],[1,884,1,886],[1,885,1,887],[1,886,1,888],[1,887,1,889],[1,888,1,890],[1,889,1,891],[1,890,1,892],[1,891,1,893],[1,892,1,894],[1,893,1,895],[1,894,1,896],[1,895,1,897],[1,896,1,898],[1,897,1,899],[1,898,1,900],[1,899,1,901],[1,900,1,902],[1,901,1,903],[1,902,1,904],[1,903,1,905],[1,904,1,906],[1,905,1,907],[1,906,1,908],[1,907,1,909],[1,908,1,910],[1,909,1,911],[1,910,1,912],[1,911,1,913],[1,912,1,914],[1,913,1,915],[1,914,1,916],[1,915,1,917],[1,916,1,918],[1,917,1,919],[1,918,-1,-1],[-1,-1,1,921],[1,920,1,922],[1,921,1,923],[1,922,1,924],[1,923,1,925],[1,924,1,926],[1,925,1,927],[1,926,1,928],[1,927,1,929],[1,928,1,930],[1,929,1,931],[1,930,1,932],[1,931,1,933],[1,932,1,934],[1,933,1,935],[1,934,1,936],[1,935,1,937],[1,936,1,938],[1,937,1,939],[1,938,1,940],[1,939,1,941],[1,940,1,942],[1,941,1,943],[1,942,1,944],[1,943,1,945],[1,944,1,946],[1,945,1,947],[1,946,1,948],[1,947,1,949],[1,948,1,950],[1,949,1,951],[1,950,1,952],[1,951,1,953],[1,952,1,954],[1,953,1,955],[1,954,1,956],[1,955,1,957],[1,956,1,958],[1,957,1,959],[1,958,1,960],[1,959,1,961],[1,960,-1,-1],[-1,-1,1,963],[1,962,1,964],[1,963,1,965],[1,964,1,966],[1,965,1,967],[1,966,1,968],[1,967,1,969],[1,968,1,970],[1,969,1,971],[1,970,1,972],[1,971,1,973],[1,972,1,974],[1,973,1,975],[1,974,1,976],[1,975,1,977],[1,976,1,978],[1,977,1,979],[1,978,1,980],[1,979,1,981],[1,980,1,982],[1,981,1,983],[1,982,1,984],[1,983,1,985],[1,984,1,986],[1,985,1,987],[1,986,1,988],[1,987,1,989],[1,988,1,990],[1,989,1,991],[1,990,1,992],[1,991,1,993],[1,992,1,994],[1,993,1,995],[1,994,1,996],[1,995,1,997],[1,996,1,998],[1,997,1,999],[1,998,1,1000],[1,999,1,1001],[1,1000,1,1002],[1,1001,1,1003],[1,1002,-1,-1],[-1,-1,1,1005],[1,1004,1,1006],[1,1005,1,1007],[1,1006,1,1008],[1,1007,1,1009],[1,1008,1,1010],[1,1009,1,1011],[1,1010,1,1012],[1,1011,1,1013],[1,1012,1,1014],[1,1013,1,1015],[1,1014,1,1016],[1,1015,1,1017],[1,1016,1,1018],[1,1017,1,1019],[1,1018,1,1020],[1,1019,1,1021],[1,1020,1,1022],[1,1021,1,1023],[1,1022,1,1024],[1,1023,1,1025],[1,1024,1,1026],[1,1025,1,1027],[1,1026,1,1028],[1,1027,1,1029],[1,1028,1,1030],[1,1029,1,1031],[1,1030,1,1032],[1,1031,1,1033],[1,1032,1,1034],[1,1033,1,1035],[1,1034,1,1036],[1,1035,1,1037],[1,1036,1,1038],[1,1037,1,1039],[1,1038,1,1040],[1,1039,1,1041],[1,1040,1,1042],[1,1041,1,1043],[1,1042,1,1044],[1,1043,1,1045],[1,1044,-1,-1],[-1,-1,1,1047],[1,1046,1,1048],[1,1047,1,1049],[1,1048,1,1050],[1,1049,1,1051],[1,1050,1,1052],[1,1051,1,1053],[1,1052,1,1054],[1,1053,1,1055],[1,1054,1,1056],[1,1055,1,1057],[1,1056,1,1058],[1,1057,1,1059],[1,1058,1,1060],[1,1059,1,1061],[1,1060,1,1062],[1,1061,1,1063],[1,1062,1,1064],[1,1063,1,1065],[1,1064,1,1066],[1,1065,1,1067],[1,1066,1,1068],[1,1067,1,1069],[1,1068,1,1070],[1,1069,1,1071],[1,1070,1,1072],[1,1071,1,1073],[1,1072,1,1074],[1,1073,1,1075],[1,1074,1,1076],[1,1075,1,1077],[1,1076,1,1078],[1,1077,1,1079],[1,1078,1,1080],[1,1079,1,1081],[1,1080,1,1082],[1,1081,1,1083],[1,1082,1,1084],[1,1083,1,1085],[1,1084,1,1086],[1,1085,1,1087],[1,1086,-1,-1],[-1,-1,1,1089],[1,1088,1,1090],[1,1089,1,1091],[1,1090,1,1092],[1,1091,1,1093],[1,1092,1,1094],[1,1093,1,1095],[1,1094,1,1096],[1,1095,1,1097],[1,1096,1,1098],[1,1097,1,1099],[1,1098,1,1100],[1,1099,1,1101],[1,1100,1,1102],[1,1101,1,1103],[1,1102,1,1104],[1,1103,1,1105],[1,1104,1,1106],[1,1105,1,1107],[1,1106,1,1108],[1,1107,1,1109],[1,1108,1,1110],[1,1109,1,1111],[1,1110,1,1112],[1,1111,1,1113],[1,1112,1,1114],[1,1113,1,1115],[1,1114,1,1116],[1,1115,1,1117],[1,1116,1,1118],[1,1117,1,1119],[1,1118,1,1120],[1,1119,1,1121],[1,1120,1,1122],[1,1121,1,1123],[1,1122,1,1124],[1,1123,1,1125],[1,1124,1,1126],[1,1125,1,1127],[1,1126,1,1128],[1,1127,1,1129],[1,1128,-1,-1],[-1,-1,1,1131],[1,1130,1,1132],[1,1131,1,1133],[1,1132,1,1134],[1,1133,1,1135],[1,1134,1,1136],[1,1135,1,1137],[1,1136,1,1138],[1,1137,1,1139],[1,1138,1,1140],[1,1139,1,1141],[1,1140,1,1142],[1,1141,1,1143],[1,1142,1,1144],[1,1143,1,1145],[1,1144,1,1146],[1,1145,1,1147],[1,1146,1,1148],[1,1147,1,1149],[1,1148,1,1150],[1,1149,1,1151],[1,1150,1,1152],[1,1151,1,1153],[1,1152,1,1154],[1,1153,1,1155],[1,1154,1,1156],[1,1155,1,1157],[1,1156,1,1158],[1,1157,1,1159],[1,1158,1,1160],[1,1159,1,1161],[1,1160,1,1162],[1,1161,1,1163],[1,1162,1,1164],[1,1163,1,1165],[1,1164,1,1166],[1,1165,1,1167],[1,1166,1,1168],[1,1167,1,1169],[1,1168,1,1170],[1,1169,1,1171],[1,1170,-1,-1],[-1,-1,1,1173],[1,1172,1,1174],[1,1173,1,1175],[1,1174,1,1176],[1,1175,1,1177],[1,1176,1,1178],[1,1177,1,1179],[1,1178,1,1180],[1,1179,1,1181],[1,1180,1,1182],[1,1181,1,1183],[1,1182,1,1184],[1,1183,1,1185],[1,1184,1,1186],[1,1185,1,1187],[1,1186,1,1188],[1,1187,1,1189],[1,1188,1,1190],[1,1189,1,1191],[1,1190,1,1192],[1,1191,1,1193],[1,1192,1,1194],[1,1193,1,1195],[1,1194,1,1196],[1,1195,1,1197],[1,1196,1,1198],[1,1197,1,1199],[1,1198,1,1200],[1,1199,1,1201],[1,1200,1,1202],[1,1201,1,1203],[1,1202,1,1204],[1,1203,1,1205],[1,1204,1,1206],[1,1205,1,1207],[1,1206,1,1208],[1,1207,1,1209],[1,1208,1,1210],[1,1209,1,1211],[1,1210,1,1212],[1,1211,1,1213],[1,1212,-1,-1],[-1,-1,1,1215],[1,1214,1,1216],[1,1215,1,1217],[1,1216,1,1218],[1,1217,1,1219],[1,1218,1,1220],[1,1219,1,1221],[1,1220,1,1222],[1,1221,1,1223],[1,1222,1,1224],[1,1223,1,1225],[1,1224,1,1226],[1,1225,1,1227],[1,1226,1,1228],[1,1227,1,1229],[1,1228,1,1230],[1,1229,1,1231],[1,1230,1,1232],[1,1231,1,1233],[1,1232,1,1234],[1,1233,1,1235],[1,1234,1,1236],[1,1235,1,1237],[1,1236,1,1238],[1,1237,1,1239],[1,1238,1,1240],[1,1239,1,1241],[1,1240,1,1242],[1,1241,1,1243],[1,1242,1,1244],[1,1243,1,1245],[1,1244,1,1246],[1,1245,1,1247],[1,1246,1,1248],[1,1247,1,1249],[1,1248,1,1250],[1,1249,1,1251],[1,1250,1,1252],[1,1251,1,1253],[1,1252,1,1254],[1,1253,1,1255],[1,1254,-1,-1],[-1,-1,1,1257],[1,1256,1,1258],[1,1257,1,1259],[1,1258,1,1260],[1,1259,1,1261],[1,1260,1,1262],[1,1261,1,1263],[1,1262,1,1264],[1,1263,1,1265],[1,1264,1,1266],[1,1265,1,1267],[1,1266,1,1268],[1,1267,1,1269],[1,1268,1,1270],[1,1269,1,1271],[1,1270,1,1272],[1,1271,1,1273],[1,1272,1,1274],[1,1273,1,1275],[1,1274,1,1276],[1,1275,1,1277],[1,1276,1,1278],[1,1277,1,1279],[1,1278,1,1280],[1,1279,1,1281],[1,1280,1,1282],[1,1281,1,1283],[1,1282,1,1284],[1,1283,1,1285],[1,1284,1,1286],[1,1285,1,1287],[1,1286,1,1288],[1,1287,1,1289],[1,1288,1,1290],[1,1289,1,1291],[1,1290,1,1292],[1,1291,1,1293],[1,1292,1,1294],[1,1293,1,1295],[1,1294,1,1296],[1,1295,1,1297],[1,1296,-1,-1],[-1,-1,1,1299],[1,1298,1,1300],[1,1299,1,1301],[1,1300,1,1302],[1,1301,1,1303],[1,1302,1,1304],[1,1303,1,1305],[1,1304,1,1306],[1,1305,1,1307],[1,1306,1,1308],[1,1307,1,1309],[1,1308,1,1310],[1,1309,1,1311],[1,1310,1,1312],[1,1311,1,1313],[1,1312,1,1314],[1,1313,1,1315],[1,1314,1,1316],[1,1315,1,1317],[1,1316,1,1318],[1,1317,1,1319],[1,1318,1,1320],[1,1319,1,1321],[1,1320,1,1322],[1,1321,1,1323],[1,1322,1,1324],[1,1323,1,1325],[1,1324,1,1326],[1,1325,1,1327],[1,1326,1,1328],[1,1327,1,1329],[1,1328,1,1330],[1,1329,1,1331],[1,1330,1,1332],[1,1331,1,1333],[1,1332,1,1334],[1,1333,1,1335],[1,1334,1,1336],[1,1335,1,1337],[1,1336,1,1338],[1,1337,1,1339],[1,1338,1,1340],[1,1339,1,1341],[1,1340,1,1342],[1,1341,1,1343],[1,1342,-1,-1],[-1,-1,1,1345],[1,1344,1,1346],[1,1345,1,1347],[1,1346,1,1348],[1,1347,1,1349],[1,1348,1,1350],[1,1349,1,1351],[1,1350,1,1352],[1,1351,1,1353],[1,1352,1,1354],[1,1353,1,1355],[1,1354,1,1356],[1,1355,1,1357],[1,1356,1,1358],[1,1357,1,1359],[1,1358,1,1360],[1,1359,1,1361],[1,1360,1,1362],[1,1361,1,1363],[1,1362,1,1364],[1,1363,0,1364],[-1,-1,-1,-1],[-1,-1,-1,-1],[-1,-1,-1,-1],[-1,-1,-1,-1],[-1,-1,-1,-1],[-1,-1,-1,-1],[-1,-1,-1,-1],[-1,-1,-1,-1],[-1,-1,-1,-1],[-1,-1,-1,-1],[-1,-1,-1,-1],[-1,-1,-1,-1],[-1,-1,-1,-1],[-1,-1,-1,-1],[-1,-1,-1,-1],[-1,-1,-1,-1],[-1,-1,-1,-1],[-1,-1,-1,-1],[-1,-1,-1,-1],[-1,-1,-1,-1],[-1,-1,-1,-1],[-1,-1,-1,-1],[-1,-1,-1,-1],[-1,-1,-1,-1],[-1,-1,-1,-1],[-1,-1,-1,-1],[-1,-1,-1,-1],[-1,-1,-1,-1],[-1,-1,-1,-1],[-1,-1,-1,-1],[-1,-1,-1,-1],[-1,-1,-1,-1],[-1,-1,-1,-1],[-1,-1,-1,-1],[-1,-1,-1,-1],[-1,-1,-1,-1],[-1,-1,-1,-1],[-1,-1,-1,-1],[-1,-1,-1,-1],[-1,-1,-1,-1],[-1,-1,-1,-1],[-1,-1,-1,-1],[-1,-1,-1,-1],[-1,-1,-1,-1],[-1,-1,-1,-1],[-1,-1,-1,-1],[-1,-1,-1,-1],[-1,-1,-1,-1],[-1,-1,-1,-1],[-1,-1,-1,-1],[-1,-1,-1,-1],[-1,-1,-1,-1],[-1,-1,-1,-1],[-1,-1,-1,-1],[-1,-1,-1,-1],[-1,-1,-1,-1],[-1,-1,-1,-1],[-1,-1,-1,-1],[-1,-1,-1,-1],[-1,-1,-1,-1],[-1,-1,-1,-1],[-1,-1,-1,-1],[-1,-1,-1,-1]],"loop":[0,0,0,0,0,0,0,0,0,0,0,0,0,0,0,0,0,0,0,0,0,0,0,0,0,0,0,0,0,0,0,0,0,0,0,0,0,0,0,0,0,0,0,0,0,0,0,0,0,0,0,0,0,0,0,0,0,0,0,0,0,0,0,0,0,0,0,0,0,0,0,0,0,0,0,0,0,0,0,0,0,0,0,0,0,0,0,0,0,0,0,0,0,0,0,0,0,0,0,0,0,0,0,0,0,0,0,0,0,0,0,0,0,0,0,0,0,0,0,0,0,0,0,0,0,0,0,0,0,0,0,0,0,0,0,0,0,0,0,0,0,0,0,0,0,0,0,0,0,0,0,0,0,0,0,0,0,0,0,0,0,0,0,0,0,0,0,0,0,0,0,0,0,0,0,0,0,0,0,0,0,0,0,0,0,0,0,0,0,0,0,0,0,0,0,0,0,0,0,0,0,0,0,0,0,0,0,0,0,0,0,0,0,0,0,0,0,0,0,0,0,0,0,0,0,0,0,0,0,0,0,0,0,0,0,0,0,0,0,0,0,0,0,0,0,0,0,0,0,0,0,0,0,0,0,0,0,0,0,0,0,0,0,0,0,0,0,0,0,0,0,0,0,0,0,0,0,0,0,0,0,0,0,0,0,0,0,0,0,0,0,0,0,0,0,0,0,0,0,0,0,0,0,0,0,0,0,0,0,0,0,0,0,0,0,0,0,0,0,0,0,0,0,0,0,0,0,0,0,0,0,0,0,0,0,0,0,0,0,0,0,0,0,0,0,0,0,0,0,0,0,0,0,0,0,0,0,0,0,0,0,0,0,0,0,0,0,0,0,0,0,0,0,0,0,0,0,0,0,0,0,0,0,0,0,0,0,0,0,0,0,0,0,0,0,0,0,0,0,0,0,0,0,0,0,0,0,0,0,0,0,0,0,0,0,0,0,0,0,0,0,0,0,0,0,0,0,0,0,0,0,0,0,0,0,0,0,0,0,0,0,0,0,0,0,0,0,0,0,0,0,0,0,0,0,0,0,0,0,0,0,0,0,0,0,0,0,0,0,0,0,0,0,0,0,0,0,0,0,0,0,0,0,0,0,0,0,0,0,0,0,0,0,0,0,0,0,0,0,0,0,0,0,0,0,0,0,0,0,0,0,0,0,0,0,0,0,0,0,0,0,0,0,0,0,0,0,0,0,0,0,0,0,0,0,0,0,0,0,0,0,0,0,0,0,0,0,0,0,0,0,0,0,0,0,0,0,0,0,0,0,0,0,0,0,0,0,0,0,0,0,0,0,0,0,0,0,0,0,0,0,0,0,0,0,0,0,0,0,0,0,0,0,0,0,0,0,0,0,0,0,0,0,0,0,0,0,0,0,0,0,0,0,0,0,0,0,0,0,0,0,0,0,0,0,0,0,0,0,0,0,0,0,0,0,0,0,0,0,0,0,0,0,0,0,0,0,0,0,0,0,0,0,0,0,0,0,0,0,0,0,0,0,0,0,0,0,0,0,0,0,0,0,0,0,0,0,0,0,0,0,0,0,0,0,0,0,0,0,0,0,0,0,0,0,0,0,0,0,0,0,0,0,0,0,0,0,0,0,0,0,0,0,0,0,0,0,0,0,0,0,0,0,0,0,0,0,0,0,0,0,0,0,0,0,0,0,0,0,0,0,0,0,0,0,0,0,0,0,0,0,0,0,0,0,0,0,0,0,0,0,0,0,0,0,0,0,0,0,0,0,0,0,0,0,0,0,0,0,0,0,0,0,0,0,0,0,0,0,0,0,0,0,0,0,0,0,0,0,0,0,0,0,0,0,0,0,0,0,0,0,0,0,0,0,0,0,0,0,0,0,0,0,0,0,0,0,0,0,0,0,0,0,0,0,0,0,0,0,0,0,0,0,0,0,0,0,0,0,0,0,0,0,0,0,0,0,0,0,0,0,0,0,0,0,0,0,0,0,0,0,0,0,0,0,0,0,0,0,0,0,0,0,0,0,0,0,0,0,0,0,0,0,0,0,0,0,0,0,0,0,0,0,0,0,0,0,0,0,0,0,0,0,0,0,0,0,0,0,0,0,0,0,0,0,0,0,0,0,0,0,0,0,0,0,0,0,0,0,0,0,0,0,0,0,0,0,0,0,0,0,0,0,0,0,0,0,0,0,0,0,0,0,0,0,0,0,0,0,0,0,0,0,0,0,0,0,0,0,0,0,0,0,0,0,0,0,0,0,0,0,0,0,0,0,0,0,0,0,0,0,0,0,0,0,0,0,0,0,0,0,0,0,0,0,0,0,0,0,0,0,0,0,0,0,0,0,0,0,0,0,0,0,0,0,0,0,0,0,0,0,0,0,0,0,0,0,0,0,0,0,0,0,0,0,0,0,0,0,0,0,0,0,0,0,0,0,0,0,0,0,0,0,0,0,0,0,0,0,0,0,0,0,0,0,0,0,0,0,0,0,0,0,0,0,0,0,0,0,0,0,0,0,0,0,0,0,0,0,0,0,0,0,0,0,0,0,0,0,0,0,0,0,0,0,0,0,0,0,0,0,0,0,0,0,0,0,0,0,0,0,0,0,0,0,0,0,0,0,0,0,0,0,0,0,0,0,0,0,0,0,0,0,0,0,0,0,0,0,0,0,0,0,0,0,0,0,0,0,0,0,0,0,0,0,0,0,0,0,0,0,0,0,0,0,0,0,0,0,0,0,0,0,0,0,0,0,0,0,0,0,0,0,0,0,0,0,0,0,0,0,0,0,0,0,0,0,0,0,0,0,0,0,0,0,0,0,0,0,0,0,0,0,0,0,0,0,0,0,0,0,0,0,0,0,0,0,0,0,0,0,0,0,0,0,0,0,0,0,0,0,0,0,0,0,0,0,0,0,0,0,0,0,0,0,0,0,0,0,0,0,0,0,0,0,0,0,0,0,0,0,0,0,0,0,0,0,0,0,0,0,0,0,0,0,0,0,0,0,0,0,0,0,0,0,0,0,0,0,0,0,0,0,0,0,0,0,0,0,0,0,0,0,0,0,0,0,0,0,0,0,0,0,0,0,0,0,0,0,0,0,0,0,0,0,0,0,0,0,0,0,0,0,0,0,0,0,0,0,0,0,0,0,0,0,0,0,0,0,0,0,0,0,0,0,0,0,0,0,0,0,0,0,0,0,0,0,0,0,0,0,0,0,0,0,0,0,0,0,0,0,0,0,0,0,0,0,0],"skip":[0,0,0,0,0,0,0,0,0,0,0,0,0,0,0,0,0,0,0,0,0,0,0,0,0,0,0,0,0,0,0,0,0,0,0,0,0,0,0,0,0,0,0,0,0,0,0,0,0,0,0,0,0,0,0,0,0,0,0,0,0,0,0,0,0,0,0,0,0,0,0,0,0,0,0,0,0,0,0,0,0,0,0,0,0,0,0,0,0,0,0,0,0,0,0,0,0,0,0,0,0,0,0,0,0,0,0,0,0,0,0,0,0,0,0,0,0,0,0,0,0,0,0,0,0,0,0,0,0,0,0,0,0,0,0,0,0,0,0,0,0,0,0,0,0,0,0,0,0,0,0,0,0,0,0,0,0,0,0,0,0,0,0,0,0,0,0,0,0,0,0,0,0,0,0,0,0,0,0,0,0,0,0,0,0,0,0,0,0,0,0,0,0,0,0,0,0,0,0,0,0,0,0,0,0,0,0,0,0,0,0,0,0,0,0,0,0,0,0,0,0,0,0,0,0,0,0,0,0,0,0,0,0,0,0,0,0,0,0,0,0,0,0,0,0,0,0,0,0,0,0,0,0,0,0,0,0,0,0,0,0,0,0,0,0,0,0,0,0,0,0,0,0,0,0,0,0,0,0,0,0,0,0,0,0,0,0,0,0,0,0,0,0,0,0,0,0,0,0,0,0,0,0,0,0,0,0,0,0,0,0,0,0,0,0,0,0,0,0,0,0,0,0,0,0,0,0,0,0,0,0,0,0,0,0,0,0,0,0,0,0,0,0,0,0,0,0,0,0,0,0,0,0,0,0,0,0,0,0,0,0,0,0,0,0,0,0,0,0,0,0,0,0,0,0,0,0,0,0,0,0,0,0,0,0,0,0,0,0,0,0,0,0,0,0,0,0,0,0,0,0,0,0,0,0,0,0,0,0,0,0,0,0,0,0,0,0,0,0,0,0,0,0,0,0,0,0,0,0,0,0,0,0,0,0,0,0,0,0,0,0,0,0,0,0,0,0,0,0,0,0,0,0,0,0,0,0,0,0,0,0,0,0,0,0,0,0,0,0,0,0,0,0,0,0,0,0,0,0,0,0,0,0,0,0,0,0,0,0,0,0,0,0,0,0,0,0,0,0,0,0,0,0,0,0,0,0,0,0,0,0,0,0,0,0,0,0,0,0,0,0,0,0,0,0,0,0,0,0,0,0,0,0,0,0,0,0,0,0,0,0,0,0,0,0,0,0,0,0,0,0,0,0,0,0,0,0,0,0,0,0,0,0,0,0,0,0,0,0,0,0,0,0,0,0,0,0,0,0,0,0,0,0,0,0,0,0,0,0,0,0,0,0,0,0,0,0,0,0,0,0,0,0,0,0,0,0,0,0,0,0,0,0,0,0,0,0,0,0,0,0,0,0,0,0,0,0,0,0,0,0,0,0,0,0,0,0,0,0,0,0,0,0,0,0,0,0,0,0,0,0,0,0,0,0,0,0,0,0,0,0,0,0,0,0,0,0,0,0,0,0,0,0,0,0,0,0,0,0,0,0,0,0,0,0,0,0,0,0,0,0,0,0,0,0,0,0,0,0,0,0,0,0,0,0,0,0,0,0,0,0,0,0,0,0,0,0,0,0,0,0,0,0,0,0,0,0,0,0,0,0,0,0,0,0,0,0,0,0,0,0,0,0,0,0,0,0,0,0,0,0,0,0,0,0,0,0,0,0,0,0,0,0,0,0,0,0,0,0,0,0,0,0,0,0,0,0,0,0,0,0,0,0,0,0,0,0,0,0,0,0,0,0,0,0,0,0,0,0,0,0,0,0,0,0,0,0,0,0,0,0,0,0,0,0,0,0,0,0,0,0,0,0,0,0,0,0,0,0,0,0,0,0,0,0,0,0,0,0,0,0,0,0,0,0,0,0,0,0,0,0,0,0,0,0,0,0,0,0,0,0,0,0,0,0,0,0,0,0,0,0,0,0,0,0,0,0,0,0,0,0,0,0,0,0,0,0,0,0,0,0,0,0,0,0,0,0,0,0,0,0,0,0,0,0,0,0,0,0,0,0,0,0,0,0,0,0,0,0,0,0,0,0,0,0,0,0,0,0,0,0,0,0,0,0,0,0,0,0,0,0,0,0,0,0,0,0,0,0,0,0,0,0,0,0,0,0,0,0,0,0,0,0,0,0,0,0,0,0,0,0,0,0,0,0,0,0,0,0,0,0,0,0,0,0,0,0,0,0,0,0,0,0,0,0,0,0,0,0,0,0,0,0,0,0,0,0,0,0,0,0,0,0,0,0,0,0,0,0,0,0,0,0,0,0,0,0,0,0,0,0,0,0,0,0,0,0,0,0,0,0,0,0,0,0,0,0,0,0,0,0,0,0,0,0,0,0,0,0,0,0,0,0,0,0,0,0,0,0,0,0,0,0,0,0,0,0,0,0,0,0,0,0,0,0,0,0,0,0,0,0,0,0,0,0,0,0,0,0,0,0,0,0,0,0,0,0,0,0,0,0,0,0,0,0,0,0,0,0,0,0,0,0,0,0,0,0,0,0,0,0,0,0,0,0,0,0,0,0,0,0,0,0,0,0,0,0,0,0,0,0,0,0,0,0,0,0,0,0,0,0,0,0,0,0,0,0,0,0,0,0,0,0,0,0,0,0,0,0,0,0,0,0,0,0,0,0,0,0,0,0,0,0,0,0,0,0,0,0,0,0,0,0,0,0,0,0,0,0,0,0,0,0,0,0,0,0,0,0,0,0,0,0,0,0,0,0,0,0,0,0,0,0,0,0,0,0,0,0,0,0,0,0,0,0,0,0,0,0,0,0,0,0,0,0,0,0,0,0,0,0,0,0,0,0,0,0,0,0,0,0,0,0,0,0,0,0,0,0,0,0,0,0,0,0,0,0,0,0,0,0,0,0,0,0,0,0,0,0,0,0,0,0,0,0,0,0,0,0,0,0,0,0,0,0,0,0,0,0,0,0,0,0,0,0,0,0,0,0,0,0,0,0,0,0,0,0,0,0,0,0,0,0,0,0,0,0,0,0,0,0,0,0,0,0,0,0,0,0,0,0,0,0,0,0,0,0,0,0,0,0,0,0,0,0,0,0,0,0,0,0,0,0,0,0,0,0,0,0,0,0,0,0,0,0,0,0,0,0,0,0,0,0,0,0,0,0,0,0,0,0,0,0,0,0,0,0,0,0,0,0,0,0,0,0,0,0,0],"scafLoop":[],"stapLoop":[],"stap_colors":[[38,5484371],[80,5484371],[122,5484371],[164,5484371],[206,5484371],[248,5484371],[290,5484371],[332,5484371],[374,5484371],[416,5484371],[458,5484371],[500,5484371],[542,5484371],[584,5484371],[626,5484371],[668,5484371],[710,5484371],[752,5484371],[794,5484371],[836,5484371],[878,5484371],[920,5484371],[962,5484371],[1004,5484371],[1046,5484371],[1088,5484371],[1130,5484371],[1172,5484371],[1214,5484371],[1256,5484371],[1298,5484371],[1344,10066586]],"scaf_colors":[]},{"row":11,"col":11,"num":2,"scaf":[[-1,-1,-1,-1],[-1,-1,-1,-1],[-1,-1,-1,-1],[-1,-1,-1,-1],[-1,-1,-1,-1],[-1,-1,-1,-1],[-1,-1,-1,-1],[-1,-1,-1,-1],[-1,-1,-1,-1],[-1,-1,-1,-1],[-1,-1,-1,-1],[-1,-1,-1,-1],[-1,-1,-1,-1],[-1,-1,-1,-1],[-1,-1,-1,-1],[-1,-1,-1,-1],[-1,-1,-1,-1],[-1,-1,-1,-1],[-1,-1,-1,-1],[-1,-1,-1,-1],[-1,-1,-1,-1],[-1,-1,-1,-1],[-1,-1,-1,-1],[-1,-1,-1,-1],[-1,-1,-1,-1],[-1,-1,-1,-1],[-1,-1,-1,-1],[-1,-1,-1,-1],[-1,-1,-1,-1],[-1,-1,-1,-1],[-1,-1,-1,-1],[-1,-1,-1,-1],[-1,-1,-1,-1],[3,33,2,34],[2,33,2,35],[2,34,2,36],[2,35,2,37],[2,36,2,38],[2,37,2,39],[2,38,2,40],[2,39,2,41],[2,40,2,42],[2,41,2,43],[2,42,2,44],[2,43,2,45],[2,44,2,46],[2,45,2,47],[2,46,2,48],[2,47,2,49],[2,48,2,50],[2,49,1,50],[1,51,2,52],[2,51,2,53],[2,52,2,54],[2,53,2,55],[2,54,2,56],[2,55,2,57],[2,56,2,58],[2,57,2,59],[2,58,2,60],[2,59,2,61],[2,60,2,62],[2,61,2,63],[2,62,2,64],[2,63,2,65],[2,64,2,66],[2,65,2,67],[2,66,2,68],[2,67,2,69],[2,68,2,70],[2,69,2,71],[2,70,2,72],[2,71,2,73],[2,72,2,74],[2,73,3,74],[3,75,2,76],[2,75,2,77],[2,76,2,78],[2,77,2,79],[2,78,2,80],[2,79,2,81],[2,80,2,82],[2,81,2,83],[2,82,2,84],[2,83,2,85],[2,84,2,86],[2,85,2,87],[2,86,2,88],[2,87,2,89],[2,88,2,90],[2,89,2,91],[2,90,2,92],[2,91,1,92],[1,93,2,94],[2,93,2,95],[2,94,2,96],[2,95,2,97],[2,96,2,98],[2,97,2,99],[2,98,2,100],[2,99,2,101],[2,100,2,102],[2,101,2,103],[2,102,2,104],[2,103,2,105],[2,104,2,106],[2,105,2,107],[2,106,2,108],[2,107,2,109],[2,108,2,110],[2,109,2,111],[2,110,2,112],[2,111,2,113],[2,112,2,114],[2,113,2,115],[2,114,2,116],[2,115,3,116],[3,117,2,118],[2,117,2,119],[2,118,2,120],[2,119,2,121],[2,120,2,122],[2,121,2,123],[2,122,2,124],[2,123,2,125],[2,124,2,126],[2,125,2,127],[2,126,2,128],[2,127,2,129],[2,128,2,130],[2,129,2,131],[2,130,2,132],[2,131,2,133],[2,132,2,134],[2,133,1,134],[1,135,2,136],[2,135,2,137],[2,136,2,138],[2,137,2,139],[2,138,2,140],[2,139,2,141],[2,140,2,142],[2,141,2,143],[2,142,2,144],[2,143,2,145],[2,144,2,146],[2,145,2,147],[2,146,2,148],[2,147,2,149],[2,148,2,150],[2,149,2,151],[2,150,2,152],[2,151,2,153],[2,152,2,154],[2,153,2,155],[2,154,2,156],[2,155,2,157],[2,156,2,158],[2,157,3,158],[3,159,2,160],[2,159,2,161],[2,160,2,162],[2,161,2,163],[2,162,2,164],[2,163,2,165],[2,164,2,166],[2,165,2,167],[2,166,2,168],[2,167,2,169],[2,168,2,170],[2,169,2,171],[2,170,2,172],[2,171,2,173],[2,172,2,174],[2,173,2,175],[2,174,2,176],[2,175,1,176],[1,177,2,178],[2,177,2,179],[2,178,2,180],[2,179,2,181],[2,180,2,182],[2,181,2,183],[2,182,2,184],[2,183,2,185],[2,184,2,186],[2,185,2,187],[2,186,2,188],[2,187,2,189],[2,188,2,190],[2,189,2,191],[2,190,2,192],[2,191,2,193],[2,192,2,194],[2,193,2,195],[2,194,2,196],[2,195,2,197],[2,196,2,198],[2,197,2,199],[2,198,2,200],[2,199,3,200],[3,201,2,202],[2,201,2,203],[2,202,2,204],[2,203,2,205],[2,204,2,206],[2,205,2,207],[2,206,2,208],[2,207,2,209],[2,208,2,210],[2,209,2,211],[2,210,2,212],[2,211,2,213],[2,212,2,214],[2,213,2,215],[2,214,2,216],[2,215,2,217],[2,216,2,218],[2,217,1,218],[1,219,2,220],[2,219,2,221],[2,220,2,222],[2,221,2,223],[2,222,2,224],[2,223,2,225],[2,224,2,226],[2,225,2,227],[2,226,2,228],[2,227,2,229],[2,228,2,230],[2,229,2,231],[2,230,2,232],[2,231,2,233],[2,232,2,234],[2,233,2,235],[2,234,2,236],[2,235,2,237],[2,236,2,238],[2,237,2,239],[2,238,2,240],[2,239,2,241],[2,240,2,242],[2,241,3,242],[3,243,2,244],[2,243,2,245],[2,244,2,246],[2,245,2,247],[2,246,2,248],[2,247,2,249],[2,248,2,250],[2,249,2,251],[2,250,2,252],[2,251,2,253],[2,252,2,254],[2,253,2,255],[2,254,2,256],[2,255,2,257],[2,256,2,258],[2,257,2,259],[2,258,2,260],[2,259,1,260],[1,261,2,262],[2,261,2,263],[2,262,2,264],[2,263,2,265],[2,264,2,266],[2,265,2,267],[2,266,2,268],[2,267,2,269],[2,268,2,270],[2,269,2,271],[2,270,2,272],[2,271,2,273],[2,272,2,274],[2,273,2,275],[2,274,2,276],[2,275,2,277],[2,276,2,278],[2,277,2,279],[2,278,2,280],[2,279,2,281],[2,280,2,282],[2,281,2,283],[2,282,2,284],[2,283,3,284],[3,285,2,286],[2,285,2,287],[2,286,2,288],[2,287,2,289],[2,288,2,290],[2,289,2,291],[2,290,2,292],[2,291,2,293],[2,292,2,294],[2,293,2,295],[2,294,2,296],[2,295,2,297],[2,296,2,298],[2,297,2,299],[2,298,2,300],[2,299,2,301],[2,300,2,302],[2,301,1,302],[1,303,2,304],[2,303,2,305],[2,304,2,306],[2,305,2,307],[2,306,2,308],[2,307,2,309],[2,308,2,310],[2,309,2,311],[2,310,2,312],[2,311,2,313],[2,312,2,314],[2,313,2,315],[2,314,2,316],[2,315,2,317],[2,316,2,318],[2,317,2,319],[2,318,2,320],[2,319,2,321],[2,320,2,322],[2,321,2,323],[2,322,2,324],[2,323,2,325],[2,324,2,326],[2,325,3,326],[3,327,2,328],[2,327,2,329],[2,328,2,330],[2,329,2,331],[2,330,2,332],[2,331,2,333],[2,332,2,334],[2,333,2,335],[2,334,2,336],[2,335,2,337],[2,336,2,338],[2,337,2,339],[2,338,2,340],[2,339,2,341],[2,340,2,342],[2,341,2,343],[2,342,2,344],[2,343,1,344],[1,345,2,346],[2,345,2,347],[2,346,2,348],[2,347,2,349],[2,348,2,350],[2,349,2,351],[2,350,2,352],[2,351,2,353],[2,352,2,354],[2,353,2,355],[2,354,2,356],[2,355,2,357],[2,356,2,358],[2,357,2,359],[2,358,2,360],[2,359,2,361],[2,360,2,362],[2,361,2,363],[2,362,2,364],[2,363,2,365],[2,364,2,366],[2,365,2,367],[2,366,2,368],[2,367,3,368],[3,369,2,370],[2,369,2,371],[2,370,2,372],[2,371,2,373],[2,372,2,374],[2,373,2,375],[2,374,2,376],[2,375,2,377],[2,376,2,378],[2,377,2,379],[2,378,2,380],[2,379,2,381],[2,380,2,382],[2,381,2,383],[2,382,2,384],[2,383,2,385],[2,384,2,386],[2,385,1,386],[1,387,2,388],[2,387,2,389],[2,388,2,390],[2,389,2,391],[2,390,2,392],[2,391,2,393],[2,392,2,394],[2,393,2,395],[2,394,2,396],[2,395,2,397],[2,396,2,398],[2,397,2,399],[2,398,2,400],[2,399,2,401],[2,400,2,402],[2,401,2,403],[2,402,2,404],[2,403,2,405],[2,404,2,406],[2,405,2,407],[2,406,2,408],[2,407,2,409],[2,408,2,410],[2,409,3,410],[3,411,2,412],[2,411,2,413],[2,412,2,414],[2,413,2,415],[2,414,2,416],[2,415,2,417],[2,416,2,418],[2,417,2,419],[2,418,2,420],[2,419,2,421],[2,420,2,422],[2,421,2,423],[2,422,2,424],[2,423,2,425],[2,424,2,426],[2,425,2,427],[2,426,2,428],[2,427,1,428],[1,429,2,430],[2,429,2,431],[2,430,2,432],[2,431,2,433],[2,432,2,434],[2,433,2,435],[2,434,2,436],[2,435,2,437],[2,436,2,438],[2,437,2,439],[2,438,2,440],[2,439,2,441],[2,440,2,442],[2,441,2,443],[2,442,2,444],[2,443,2,445],[2,444,2,446],[2,445,2,447],[2,446,2,448],[2,447,2,449],[2,448,2,450],[2,449,2,451],[2,450,2,452],[2,451,3,452],[3,453,2,454],[2,453,2,455],[2,454,2,456],[2,455,2,457],[2,456,2,458],[2,457,2,459],[2,458,2,460],[2,459,2,461],[2,460,2,462],[2,461,2,463],[2,462,2,464],[2,463,2,465],[2,464,2,466],[2,465,2,467],[2,466,2,468],[2,467,2,469],[2,468,2,470],[2,469,1,470],[1,471,2,472],[2,471,2,473],[2,472,2,474],[2,473,2,475],[2,474,2,476],[2,475,2,477],[2,476,2,478],[2,477,2,479],[2,478,2,480],[2,479,2,481],[2,480,2,482],[2,481,2,483],[2,482,2,484],[2,483,2,485],[2,484,2,486],[2,485,2,487],[2,486,2,488],[2,487,2,489],[2,488,2,490],[2,489,2,491],[2,490,2,492],[2,491,2,493],[2,492,2,494],[2,493,3,494],[3,495,2,496],[2,495,2,497],[2,496,2,498],[2,497,2,499],[2,498,2,500],[2,499,2,501],[2,500,2,502],[2,501,2,503],[2,502,2,504],[2,503,2,505],[2,504,2,506],[2,505,2,507],[2,506,2,508],[2,507,2,509],[2,508,2,510],[2,509,2,511],[2,510,2,512],[2,511,1,512],[1,513,2,514],[2,513,2,515],[2,514,2,516],[2,515,2,517],[2,516,2,518],[2,517,2,519],[2,518,2,520],[2,519,2,521],[2,520,2,522],[2,521,2,523],[2,522,2,524],[2,523,2,525],[2,524,2,526],[2,525,2,527],[2,526,2,528],[2,527,2,529],[2,528,2,530],[2,529,2,531],[2,530,2,532],[2,531,2,533],[2,532,2,534],[2,533,2,535],[2,534,2,536],[2,535,3,536],[3,537,2,538],[2,537,2,539],[2,538,2,540],[2,539,2,541],[2,540,2,542],[2,541,2,543],[2,542,2,544],[2,543,2,545],[2,544,2,546],[2,545,2,547],[2,546,2,548],[2,547,2,549],[2,548,2,550],[2,549,2,551],[2,550,2,552],[2,551,2,553],[2,552,2,554],[2,553,1,554],[1,555,2,556],[2,555,2,557],[2,556,2,558],[2,557,2,559],[2,558,2,560],[2,559,2,561],[2,560,2,562],[2,561,2,563],[2,562,2,564],[2,563,2,565],[2,564,2,566],[2,565,2,567],[2,566,2,568],[2,567,2,569],[2,568,2,570],[2,569,2,571],[2,570,2,572],[2,571,2,573],[2,572,2,574],[2,573,2,575],[2,574,2,576],[2,575,2,577],[2,576,2,578],[2,577,3,578],[3,579,2,580],[2,579,2,581],[2,580,2,582],[2,581,2,583],[2,582,2,584],[2,583,2,585],[2,584,2,586],[2,585,2,587],[2,586,2,588],[2,587,2,589],[2,588,2,590],[2,589,2,591],[2,590,2,592],[2,591,2,593],[2,592,2,594],[2,593,2,595],[2,594,2,596],[2,595,1,596],[1,597,2,598],[2,597,2,599],[2,598,2,600],[2,599,2,601],[2,600,2,602],[2,601,2,603],[2,602,2,604],[2,603,2,605],[2,604,2,606],[2,605,2,607],[2,606,2,608],[2,607,2,609],[2,608,2,610],[2,609,2,611],[2,610,2,612],[2,611,2,613],[2,612,2,614],[2,613,2,615],[2,614,2,616],[2,615,2,617],[2,616,2,618],[2,617,2,619],[2,618,2,620],[2,619,3,620],[3,621,2,622],[2,621,2,623],[2,622,2,624],[2,623,2,625],[2,624,2,626],[2,625,2,627],[2,626,2,628],[2,627,2,629],[2,628,2,630],[2,629,2,631],[2,630,2,632],[2,631,2,633],[2,632,2,634],[2,633,2,635],[2,634,2,636],[2,635,2,637],[2,636,2,638],[2,637,1,638],[1,639,2,640],[2,639,2,641],[2,640,2,642],[2,641,2,643],[2,642,2,644],[2,643,2,645],[2,644,2,646],[2,645,2,647],[2,646,2,648],[2,647,2,649],[2,648,2,650],[2,649,2,651],[2,650,2,652],[2,651,2,653],[2,652,2,654],[2,653,2,655],[2,654,2,656],[2,655,2,657],[2,656,2,658],[2,657,2,659],[2,658,2,660],[2,659,2,661],[2,660,2,662],[2,661,3,662],[3,663,2,664],[2,663,2,665],[2,664,2,666],[2,665,2,667],[2,666,2,668],[2,667,2,669],[2,668,2,670],[2,669,2,671],[2,670,2,672],[2,671,2,673],[2,672,2,674],[2,673,2,675],[2,674,2,676],[2,675,2,677],[2,676,2,678],[2,677,2,679],[2,678,2,680],[2,679,1,680],[1,681,2,682],[2,681,2,683],[2,682,2,684],[2,683,2,685],[2,684,2,686],[2,685,2,687],[2,686,2,688],[2,687,2,689],[2,688,2,690],[2,689,2,691],[2,690,2,692],[2,691,2,693],[2,692,2,694],[2,693,2,695],[2,694,2,696],[2,695,2,697],[2,696,2,698],[2,697,2,699],[2,698,2,700],[2,699,2,701],[2,700,2,702],[2,701,2,703],[2,702,2,704],[2,703,3,704],[3,705,2,706],[2,705,2,707],[2,706,2,708],[2,707,2,709],[2,708,2,710],[2,709,2,711],[2,710,2,712],[2,711,2,713],[2,712,2,714],[2,713,2,715],[2,714,2,716],[2,715,2,717],[2,716,2,718],[2,717,2,719],[2,718,2,720],[2,719,2,721],[2,720,2,722],[2,721,1,722],[1,723,2,724],[2,723,2,725],[2,724,2,726],[2,725,2,727],[2,726,2,728],[2,727,2,729],[2,728,2,730],[2,729,2,731],[2,730,2,732],[2,731,2,733],[2,732,2,734],[2,733,2,735],[2,734,2,736],[2,735,2,737],[2,736,2,738],[2,737,2,739],[2,738,2,740],[2,739,2,741],[2,740,2,742],[2,741,2,743],[2,742,2,744],[2,743,2,745],[2,744,2,746],[2,745,3,746],[3,747,2,748],[2,747,2,749],[2,748,2,750],[2,749,2,751],[2,750,2,752],[2,751,2,753],[2,752,2,754],[2,753,2,755],[2,754,2,756],[2,755,2,757],[2,756,2,758],[2,757,2,759],[2,758,2,760],[2,759,2,761],[2,760,2,762],[2,761,2,763],[2,762,2,764],[2,763,1,764],[1,765,2,766],[2,765,2,767],[2,766,2,768],[2,767,2,769],[2,768,2,770],[2,769,2,771],[2,770,2,772],[2,771,2,773],[2,772,2,774],[2,773,2,775],[2,774,2,776],[2,775,2,777],[2,776,2,778],[2,777,2,779],[2,778,2,780],[2,779,2,781],[2,780,2,782],[2,781,2,783],[2,782,2,784],[2,783,2,785],[2,784,2,786],[2,785,2,787],[2,786,2,788],[2,787,3,788],[3,789,2,790],[2,789,2,791],[2,790,2,792],[2,791,2,793],[2,792,2,794],[2,793,2,795],[2,794,2,796],[2,795,2,797],[2,796,2,798],[2,797,2,799],[2,798,2,800],[2,799,2,801],[2,800,2,802],[2,801,2,803],[2,802,2,804],[2,803,2,805],[2,804,2,806],[2,805,1,806],[1,807,2,808],[2,807,2,809],[2,808,2,810],[2,809,2,811],[2,810,2,812],[2,811,2,813],[2,812,2,814],[2,813,2,815],[2,814,2,816],[2,815,2,817],[2,816,2,818],[2,817,2,819],[2,818,2,820],[2,819,2,821],[2,820,2,822],[2,821,2,823],[2,822,2,824],[2,823,2,825],[2,824,2,826],[2,825,2,827],[2,826,2,828],[2,827,2,829],[2,828,2,830],[2,829,3,830],[3,831,2,832],[2,831,2,833],[2,832,2,834],[2,833,2,835],[2,834,2,836],[2,835,2,837],[2,836,2,838],[2,837,2,839],[2,838,2,840],[2,839,2,841],[2,840,2,842],[2,841,2,843],[2,842,2,844],[2,843,2,845],[2,844,2,846],[2,845,2,847],[2,846,2,848],[2,847,1,848],[1,849,2,850],[2,849,2,851],[2,850,2,852],[2,851,2,853],[2,852,2,854],[2,853,2,855],[2,854,2,856],[2,855,2,857],[2,856,2,858],[2,857,2,859],[2,858,2,860],[2,859,2,861],[2,860,2,862],[2,861,2,863],[2,862,2,864],[2,863,2,865],[2,864,2,866],[2,865,2,867],[2,866,2,868],[2,867,2,869],[2,868,2,870],[2,869,2,871],[2,870,2,872],[2,871,3,872],[3,873,2,874],[2,873,2,875],[2,874,2,876],[2,875,2,877],[2,876,2,878],[2,877,2,879],[2,878,2,880],[2,879,2,881],[2,880,2,882],[2,881,2,883],[2,882,2,884],[2,883,2,885],[2,884,2,886],[2,885,2,887],[2,886,2,888],[2,887,2,889],[2,888,2,890],[2,889,1,890],[1,891,2,892],[2,891,2,893],[2,892,2,894],[2,893,2,895],[2,894,2,896],[2,895,2,897],[2,896,2,898],[2,897,2,899],[2,898,2,900],[2,899,2,901],[2,900,2,902],[2,901,2,903],[2,902,2,904],[2,903,2,905],[2,904,2,906],[2,905,2,907],[2,906,2,908],[2,907,2,909],[2,908,2,910],[2,909,2,911],[2,910,2,912],[2,911,2,913],[2,912,2,914],[2,913,3,914],[3,915,2,916],[2,915,2,917],[2,916,2,918],[2,917,2,919],[2,918,2,920],[2,919,2,921],[2,920,2,922],[2,921,2,923],[2,922,2,924],[2,923,2,925],[2,924,2,926],[2,925,2,927],[2,926,2,928],[2,927,2,929],[2,928,2,930],[2,929,2,931],[2,930,2,932],[2,931,1,932],[1,933,2,934],[2,933,2,935],[2,934,2,936],[2,935,2,937],[2,936,2,938],[2,937,2,939],[2,938,2,940],[2,939,2,941],[2,940,2,942],[2,941,2,943],[2,942,2,944],[2,943,2,945],[2,944,2,946],[2,945,2,947],[2,946,2,948],[2,947,2,949],[2,948,2,950],[2,949,2,951],[2,950,2,952],[2,951,2,953],[2,952,2,954],[2,953,2,955],[2,954,2,956],[2,955,3,956],[3,957,2,958],[2,957,2,959],[2,958,2,960],[2,959,2,961],[2,960,2,962],[2,961,2,963],[2,962,2,964],[2,963,2,965],[2,964,2,966],[2,965,2,967],[2,966,2,968],[2,967,2,969],[2,968,2,970],[2,969,2,971],[2,970,2,972],[2,971,2,973],[2,972,2,974],[2,973,1,974],[1,975,2,976],[2,975,2,977],[2,976,2,978],[2,977,2,979],[2,978,2,980],[2,979,2,981],[2,980,2,982],[2,981,2,983],[2,982,2,984],[2,983,2,985],[2,984,2,986],[2,985,2,987],[2,986,2,988],[2,987,2,989],[2,988,2,990],[2,989,2,991],[2,990,2,992],[2,991,2,993],[2,992,2,994],[2,993,2,995],[2,994,2,996],[2,995,2,997],[2,996,2,998],[2,997,3,998],[3,999,2,1000],[2,999,2,1001],[2,1000,2,1002],[2,1001,2,1003],[2,1002,2,1004],[2,1003,2,1005],[2,1004,2,1006],[2,1005,2,1007],[2,1006,2,1008],[2,1007,2,1009],[2,1008,2,1010],[2,1009,2,1011],[2,1010,2,1012],[2,1011,2,1013],[2,1012,2,1014],[2,1013,2,1015],[2,1014,2,1016],[2,1015,1,1016],[1,1017,2,1018],[2,1017,2,1019],[2,1018,2,1020],[2,1019,2,1021],[2,1020,2,1022],[2,1021,2,1023],[2,1022,2,1024],[2,1023,2,1025],[2,1024,2,1026],[2,1025,2,1027],[2,1026,2,1028],[2,1027,2,1029],[2,1028,2,1030],[2,1029,2,1031],[2,1030,2,1032],[2,1031,2,1033],[2,1032,2,1034],[2,1033,2,1035],[2,1034,2,1036],[2,1035,2,1037],[2,1036,2,1038],[2,1037,2,1039],[2,1038,2,1040],[2,1039,3,1040],[3,1041,2,1042],[2,1041,2,1043],[2,1042,2,1044],[2,1043,2,1045],[2,1044,2,1046],[2,1045,2,1047],[2,1046,2,1048],[2,1047,2,1049],[2,1048,2,1050],[2,1049,2,1051],[2,1050,2,1052],[2,1051,2,1053],[2,1052,2,1054],[2,1053,2,1055],[2,1054,2,1056],[2,1055,2,1057],[2,1056,2,1058],[2,1057,1,1058],[1,1059,2,1060],[2,1059,2,1061],[2,1060,2,1062],[2,1061,2,1063],[2,1062,2,1064],[2,1063,2,1065],[2,1064,2,1066],[2,1065,2,1067],[2,1066,2,1068],[2,1067,2,1069],[2,1068,2,1070],[2,1069,2,1071],[2,1070,2,1072],[2,1071,2,1073],[2,1072,2,1074],[2,1073,2,1075],[2,1074,2,1076],[2,1075,2,1077],[2,1076,2,1078],[2,1077,2,1079],[2,1078,2,1080],[2,1079,2,1081],[2,1080,2,1082],[2,1081,3,1082],[3,1083,2,1084],[2,1083,2,1085],[2,1084,2,1086],[2,1085,2,1087],[2,1086,2,1088],[2,1087,2,1089],[2,1088,2,1090],[2,1089,2,1091],[2,1090,2,1092],[2,1091,2,1093],[2,1092,2,1094],[2,1093,2,1095],[2,1094,2,1096],[2,1095,2,1097],[2,1096,2,1098],[2,1097,2,1099],[2,1098,2,1100],[2,1099,1,1100],[1,1101,2,1102],[2,1101,2,1103],[2,1102,2,1104],[2,1103,2,1105],[2,1104,2,1106],[2,1105,2,1107],[2,1106,2,1108],[2,1107,2,1109],[2,1108,2,1110],[2,1109,2,1111],[2,1110,2,1112],[2,1111,2,1113],[2,1112,2,1114],[2,1113,2,1115],[2,1114,2,1116],[2,1115,2,1117],[2,1116,2,1118],[2,1117,2,1119],[2,1118,2,1120],[2,1119,2,1121],[2,1120,2,1122],[2,1121,2,1123],[2,1122,2,1124],[2,1123,3,1124],[3,1125,2,1126],[2,1125,2,1127],[2,1126,2,1128],[2,1127,2,1129],[2,1128,2,1130],[2,1129,2,1131],[2,1130,2,1132],[2,1131,2,1133],[2,1132,2,1134],[2,1133,2,1135],[2,1134,2,1136],[2,1135,2,1137],[2,1136,2,1138],[2,1137,2,1139],[2,1138,2,1140],[2,1139,2,1141],[2,1140,2,1142],[2,1141,1,1142],[1,1143,2,1144],[2,1143,2,1145],[2,1144,2,1146],[2,1145,2,1147],[2,1146,2,1148],[2,1147,2,1149],[2,1148,2,1150],[2,1149,2,1151],[2,1150,2,1152],[2,1151,2,1153],[2,1152,2,1154],[2,1153,2,1155],[2,1154,2,1156],[2,1155,2,1157],[2,1156,2,1158],[2,1157,2,1159],[2,1158,2,1160],[2,1159,2,1161],[2,1160,2,1162],[2,1161,2,1163],[2,1162,2,1164],[2,1163,2,1165],[2,1164,2,1166],[2,1165,3,1166],[3,1167,2,1168],[2,1167,2,1169],[2,1168,2,1170],[2,1169,2,1171],[2,1170,2,1172],[2,1171,2,1173],[2,1172,2,1174],[2,1173,2,1175],[2,1174,2,1176],[2,1175,2,1177],[2,1176,2,1178],[2,1177,2,1179],[2,1178,2,1180],[2,1179,2,1181],[2,1180,2,1182],[2,1181,2,1183],[2,1182,2,1184],[2,1183,1,1184],[1,1185,2,1186],[2,1185,2,1187],[2,1186,2,1188],[2,1187,2,1189],[2,1188,2,1190],[2,1189,2,1191],[2,1190,2,1192],[2,1191,2,1193],[2,1192,2,1194],[2,1193,2,1195],[2,1194,2,1196],[2,1195,2,1197],[2,1196,2,1198],[2,1197,2,1199],[2,1198,2,1200],[2,1199,2,1201],[2,1200,2,1202],[2,1201,2,1203],[2,1202,2,1204],[2,1203,2,1205],[2,1204,2,1206],[2,1205,2,1207],[2,1206,2,1208],[2,1207,3,1208],[3,1209,2,1210],[2,1209,2,1211],[2,1210,2,1212],[2,1211,2,1213],[2,1212,2,1214],[2,1213,2,1215],[2,1214,2,1216],[2,1215,2,1217],[2,1216,2,1218],[2,1217,2,1219],[2,1218,2,1220],[2,1219,2,1221],[2,1220,2,1222],[2,1221,2,1223],[2,1222,2,1224],[2,1223,2,1225],[2,1224,2,1226],[2,1225,1,1226],[1,1227,2,1228],[2,1227,2,1229],[2,1228,2,1230],[2,1229,2,1231],[2,1230,2,1232],[2,1231,2,1233],[2,1232,2,1234],[2,1233,2,1235],[2,1234,2,1236],[2,1235,2,1237],[2,1236,2,1238],[2,1237,2,1239],[2,1238,2,1240],[2,1239,2,1241],[2,1240,2,1242],[2,1241,2,1243],[2,1242,2,1244],[2,1243,2,1245],[2,1244,2,1246],[2,1245,2,1247],[2,1246,2,1248],[2,1247,2,1249],[2,1248,2,1250],[2,1249,3,1250],[3,1251,2,1252],[2,1251,2,1253],[2,1252,2,1254],[2,1253,2,1255],[2,1254,2,1256],[2,1255,2,1257],[2,1256,2,1258],[2,1257,2,1259],[2,1258,2,1260],[2,1259,2,1261],[2,1260,2,1262],[2,1261,2,1263],[2,1262,2,1264],[2,1263,2,1265],[2,1264,2,1266],[2,1265,2,1267],[2,1266,2,1268],[2,1267,1,1268],[1,1269,2,1270],[2,1269,2,1271],[2,1270,2,1272],[2,1271,2,1273],[2,1272,2,1274],[2,1273,2,1275],[2,1274,2,1276],[2,1275,2,1277],[2,1276,2,1278],[2,1277,2,1279],[2,1278,2,1280],[2,1279,2,1281],[2,1280,2,1282],[2,1281,2,1283],[2,1282,2,1284],[2,1283,2,1285],[2,1284,2,1286],[2,1285,2,1287],[2,1286,2,1288],[2,1287,2,1289],[2,1288,2,1290],[2,1289,2,1291],[2,1290,2,1292],[2,1291,3,1292],[3,1293,2,1294],[2,1293,2,1295],[2,1294,2,1296],[2,1295,2,1297],[2,1296,2,1298],[2,1297,2,1299],[2,1298,2,1300],[2,1299,2,1301],[2,1300,2,1302],[2,1301,2,1303],[2,1302,2,1304],[2,1303,2,1305],[2,1304,2,1306],[2,1305,2,1307],[2,1306,2,1308],[2,1307,2,1309],[2,1308,2,1310],[2,1309,1,1310],[1,1311,2,1312],[2,1311,2,1313],[2,1312,2,1314],[2,1313,2,1315],[2,1314,2,1316],[2,1315,2,1317],[2,1316,2,1318],[2,1317,2,1319],[2,1318,2,1320],[2,1319,2,1321],[2,1320,2,1322],[2,1321,2,1323],[2,1322,2,1324],[2,1323,2,1325],[2,1324,2,1326],[2,1325,2,1327],[2,1326,2,1328],[2,1327,2,1329],[2,1328,2,1330],[2,1329,2,1331],[2,1330,2,1332],[2,1331,2,1333],[2,1332,2,1334],[2,1333,3,1334],[3,1335,2,1336],[2,1335,2,1337],[2,1336,2,1338],[2,1337,2,1339],[2,1338,2,1340],[2,1339,2,1341],[2,1340,2,1342],[2,1341,2,1343],[2,1342,2,1344],[2,1343,2,1345],[2,1344,2,1346],[2,1345,2,1347],[2,1346,2,1348],[2,1347,2,1349],[2,1348,2,1350],[2,1349,2,1351],[2,1350,2,1352],[2,1351,1,1352],[1,1353,2,1354],[2,1353,2,1355],[2,1354,2,1356],[2,1355,2,1357],[2,1356,2,1358],[2,1357,2,1359],[2,1358,2,1360],[2,1359,2,1361],[2,1360,2,1362],[2,1361,2,1363],[2,1362,2,1364],[2,1363,2,1365],[2,1364,2,1366],[2,1365,2,1367],[2,1366,2,1368],[2,1367,2,1369],[2,1368,2,1370],[2,1369,2,1371],[2,1370,2,1372],[2,1371,2,1373],[2,1372,2,1374],[2,1373,2,1375],[2,1374,2,1376],[2,1375,3,1376],[-1,-1,-1,-1],[-1,-1,-1,-1],[-1,-1,-1,-1],[-1,-1,-1,-1],[-1,-1,-1,-1],[-1,-1,-1,-1],[-1,-1,-1,-1],[-1,-1,-1,-1],[-1,-1,-1,-1],[-1,-1,-1,-1],[-1,-1,-1,-1],[-1,-1,-1,-1],[-1,-1,-1,-1],[-1,-1,-1,-1],[-1,-1,-1,-1],[-1,-1,-1,-1],[-1,-1,-1,-1],[-1,-1,-1,-1],[-1,-1,-1,-1],[-1,-1,-1,-1],[-1,-1,-1,-1],[-1,-1,-1,-1],[-1,-1,-1,-1],[-1,-1,-1,-1],[-1,-1,-1,-1],[-1,-1,-1,-1],[-1,-1,-1,-1],[-1,-1,-1,-1],[-1,-1,-1,-1],[-1,-1,-1,-1],[-1,-1,-1,-1],[-1,-1,-1,-1],[-1,-1,-1,-1],[-1,-1,-1,-1],[-1,-1,-1,-1],[-1,-1,-1,-1],[-1,-1,-1,-1],[-1,-1,-1,-1],[-1,-1,-1,-1],[-1,-1,-1,-1],[-1,-1,-1,-1],[-1,-1,-1,-1],[-1,-1,-1,-1],[-1,-1,-1,-1],[-1,-1,-1,-1],[-1,-1,-1,-1],[-1,-1,-1,-1],[-1,-1,-1,-1],[-1,-1,-1,-1],[-1,-1,-1,-1],[-1,-1,-1,-1]],"stap":[[-1,-1,-1,-1],[-1,-1,-1,-1],[-1,-1,-1,-1],[-1,-1,-1,-1],[-1,-1,-1,-1],[-1,-1,-1,-1],[-1,-1,-1,-1],[-1,-1,-1,-1],[-1,-1,-1,-1],[-1,-1,-1,-1],[-1,-1,-1,-1],[-1,-1,-1,-1],[-1,-1,-1,-1],[-1,-1,-1,-1],[-1,-1,-1,-1],[-1,-1,-1,-1],[-1,-1,-1,-1],[-1,-1,-1,-1],[-1,-1,-1,-1],[-1,-1,-1,-1],[-1,-1,-1,-1],[-1,-1,-1,-1],[-1,-1,-1,-1],[-1,-1,-1,-1],[-1,-1,-1,-1],[-1,-1,-1,-1],[-1,-1,-1,-1],[-1,-1,-1,-1],[-1,-1,-1,-1],[-1,-1,-1,-1],[-1,-1,-1,-1],[-1,-1,-1,-1],[-1,-1,-1,-1],[-1,-1,-1,-1],[-1,-1,-1,-1],[-1,-1,-1,-1],[-1,-1,-1,-1],[-1,-1,-1,-1],[2,39,3,38],[2,40,2,38],[2,41,2,39],[2,42,2,40],[2,43,2,41],[2,44,2,42],[2,45,2,43],[2,46,2,44],[2,47,2,45],[2,48,2,46],[2,49,2,47],[2,50,2,48],[2,51,2,49],[2,52,2,50],[2,53,2,51],[2,54,2,52],[2,55,2,53],[2,56,2,54],[2,57,2,55],[2,58,2,56],[2,59,2,57],[2,60,2,58],[2,61,2,59],[2,62,2,60],[-1,-1,2,61],[2,64,-1,-1],[2,65,2,63],[2,66,2,64],[2,67,2,65],[2,68,2,66],[2,69,2,67],[2,70,2,68],[2,71,2,69],[2,72,2,70],[2,73,2,71],[2,74,2,72],[2,75,2,73],[2,76,2,74],[2,77,2,75],[2,78,2,76],[2,79,2,77],[2,80,2,78],[2,81,2,79],[2,82,2,80],[2,83,2,81],[2,84,2,82],[2,85,2,83],[2,86,2,84],[2,87,2,85],[2,88,2,86],[2,89,2,87],[2,90,2,88],[2,91,2,89],[2,92,2,90],[2,93,2,91],[2,94,2,92],[2,95,2,93],[2,96,2,94],[2,97,2,95],[2,98,2,96],[2,99,2,97],[2,100,2,98],[2,101,2,99],[2,102,2,100],[2,103,2,101],[2,104,2,102],[-1,-1,2,103],[2,106,-1,-1],[2,107,2,105],[2,108,2,106],[2,109,2,107],[2,110,2,108],[2,111,2,109],[2,112,2,110],[2,113,2,111],[2,114,2,112],[2,115,2,113],[2,116,2,114],[2,117,2,115],[2,118,2,116],[2,119,2,117],[2,120,2,118],[2,121,2,119],[2,122,2,120],[2,123,2,121],[2,124,2,122],[2,125,2,123],[2,126,2,124],[2,127,2,125],[2,128,2,126],[2,129,2,127],[2,130,2,128],[2,131,2,129],[2,132,2,130],[2,133,2,131],[2,134,2,132],[2,135,2,133],[2,136,2,134],[2,137,2,135],[2,138,2,136],[2,139,2,137],[2,140,2,138],[2,141,2,139],[2,142,2,140],[2,143,2,141],[2,144,2,142],[2,145,2,143],[2,146,2,144],[-1,-1,2,145],[2,148,-1,-1],[2,149,2,147],[2,150,2,148],[2,151,2,149],[2,152,2,150],[2,153,2,151],[2,154,2,152],[2,155,2,153],[2,156,2,154],[2,157,2,155],[2,158,2,156],[2,159,2,157],[2,160,2,158],[2,161,2,159],[2,162,2,160],[2,163,2,161],[2,164,2,162],[2,165,2,163],[2,166,2,164],[2,167,2,165],[2,168,2,166],[2,169,2,167],[2,170,2,168],[2,171,2,169],[2,172,2,170],[2,173,2,171],[2,174,2,172],[2,175,2,173],[2,176,2,174],[2,177,2,175],[2,178,2,176],[2,179,2,177],[2,180,2,178],[2,181,2,179],[2,182,2,180],[2,183,2,181],[2,184,2,182],[2,185,2,183],[2,186,2,184],[2,187,2,185],[2,188,2,186],[-1,-1,2,187],[2,190,-1,-1],[2,191,2,189],[2,192,2,190],[2,193,2,191],[2,194,2,192],[2,195,2,193],[2,196,2,194],[2,197,2,195],[2,198,2,196],[2,199,2,197],[2,200,2,198],[2,201,2,199],[2,202,2,200],[2,203,2,201],[2,204,2,202],[2,205,2,203],[2,206,2,204],[2,207,2,205],[2,208,2,206],[2,209,2,207],[2,210,2,208],[2,211,2,209],[2,212,2,210],[2,213,2,211],[2,214,2,212],[2,215,2,213],[2,216,2,214],[2,217,2,215],[2,218,2,216],[2,219,2,217],[2,220,2,218],[2,221,2,219],[2,222,2,220],[2,223,2,221],[2,224,2,222],[2,225,2,223],[2,226,2,224],[2,227,2,225],[2,228,2,226],[2,229,2,227],[2,230,2,228],[-1,-1,2,229],[2,232,-1,-1],[2,233,2,231],[2,234,2,232],[2,235,2,233],[2,236,2,234],[2,237,2,235],[2,238,2,236],[2,239,2,237],[2,240,2,238],[2,241,2,239],[2,242,2,240],[2,243,2,241],[2,244,2,242],[2,245,2,243],[2,246,2,244],[2,247,2,245],[2,248,2,246],[2,249,2,247],[2,250,2,248],[2,251,2,249],[2,252,2,250],[2,253,2,251],[2,254,2,252],[2,255,2,253],[2,256,2,254],[2,257,2,255],[2,258,2,256],[2,259,2,257],[2,260,2,258],[2,261,2,259],[2,262,2,260],[2,263,2,261],[2,264,2,262],[2,265,2,263],[2,266,2,264],[2,267,2,265],[2,268,2,266],[2,269,2,267],[2,270,2,268],[2,271,2,269],[2,272,2,270],[-1,-1,2,271],[2,274,-1,-1],[2,275,2,273],[2,276,2,274],[2,277,2,275],[2,278,2,276],[2,279,2,277],[2,280,2,278],[2,281,2,279],[2,282,2,280],[2,283,2,281],[2,284,2,282],[2,285,2,283],[2,286,2,284],[2,287,2,285],[2,288,2,286],[2,289,2,287],[2,290,2,288],[2,291,2,289],[2,292,2,290],[2,293,2,291],[2,294,2,292],[2,295,2,293],[2,296,2,294],[2,297,2,295],[2,298,2,296],[2,299,2,297],[2,300,2,298],[2,301,2,299],[2,302,2,300],[2,303,2,301],[2,304,2,302],[2,305,2,303],[2,306,2,304],[2,307,2,305],[2,308,2,306],[2,309,2,307],[2,310,2,308],[2,311,2,309],[2,312,2,310],[2,313,2,311],[2,314,2,312],[-1,-1,2,313],[2,316,-1,-1],[2,317,2,315],[2,318,2,316],[2,319,2,317],[2,320,2,318],[2,321,2,319],[2,322,2,320],[2,323,2,321],[2,324,2,322],[2,325,2,323],[2,326,2,324],[2,327,2,325],[2,328,2,326],[2,329,2,327],[2,330,2,328],[2,331,2,329],[2,332,2,330],[2,333,2,331],[2,334,2,332],[2,335,2,333],[2,336,2,334],[2,337,2,335],[2,338,2,336],[2,339,2,337],[2,340,2,338],[2,341,2,339],[2,342,2,340],[2,343,2,341],[2,344,2,342],[2,345,2,343],[2,346,2,344],[2,347,2,345],[2,348,2,346],[2,349,2,347],[2,350,2,348],[2,351,2,349],[2,352,2,350],[2,353,2,351],[2,354,2,352],[2,355,2,353],[2,356,2,354],[-1,-1,2,355],[2,358,-1,-1],[2,359,2,357],[2,360,2,358],[2,361,2,359],[2,362,2,360],[2,363,2,361],[2,364,2,362],[2,365,2,363],[2,366,2,364],[2,367,2,365],[2,368,2,366],[2,369,2,367],[2,370,2,368],[2,371,2,369],[2,372,2,370],[2,373,2,371],[2,374,2,372],[2,375,2,373],[2,376,2,374],[2,377,2,375],[2,378,2,376],[2,379,2,377],[2,380,2,378],[2,381,2,379],[2,382,2,380],[2,383,2,381],[2,384,2,382],[2,385,2,383],[2,386,2,384],[2,387,2,385],[2,388,2,386],[2,389,2,387],[2,390,2,388],[2,391,2,389],[2,392,2,390],[2,393,2,391],[2,394,2,392],[2,395,2,393],[2,396,2,394],[2,397,2,395],[2,398,2,396],[-1,-1,2,397],[2,400,-1,-1],[2,401,2,399],[2,402,2,400],[2,403,2,401],[2,404,2,402],[2,405,2,403],[2,406,2,404],[2,407,2,405],[2,408,2,406],[2,409,2,407],[2,410,2,408],[2,411,2,409],[2,412,2,410],[2,413,2,411],[2,414,2,412],[2,415,2,413],[2,416,2,414],[2,417,2,415],[2,418,2,416],[2,419,2,417],[2,420,2,418],[2,421,2,419],[2,422,2,420],[2,423,2,421],[2,424,2,422],[2,425,2,423],[2,426,2,424],[2,427,2,425],[2,428,2,426],[2,429,2,427],[2,430,2,428],[2,431,2,429],[2,432,2,430],[2,433,2,431],[2,434,2,432],[2,435,2,433],[2,436,2,434],[2,437,2,435],[2,438,2,436],[2,439,2,437],[2,440,2,438],[-1,-1,2,439],[2,442,-1,-1],[2,443,2,441],[2,444,2,442],[2,445,2,443],[2,446,2,444],[2,447,2,445],[2,448,2,446],[2,449,2,447],[2,450,2,448],[2,451,2,449],[2,452,2,450],[2,453,2,451],[2,454,2,452],[2,455,2,453],[2,456,2,454],[2,457,2,455],[2,458,2,456],[2,459,2,457],[2,460,2,458],[2,461,2,459],[2,462,2,460],[2,463,2,461],[2,464,2,462],[2,465,2,463],[2,466,2,464],[2,467,2,465],[2,468,2,466],[2,469,2,467],[2,470,2,468],[2,471,2,469],[2,472,2,470],[2,473,2,471],[2,474,2,472],[2,475,2,473],[2,476,2,474],[2,477,2,475],[2,478,2,476],[2,479,2,477],[2,480,2,478],[2,481,2,479],[2,482,2,480],[-1,-1,2,481],[2,484,-1,-1],[2,485,2,483],[2,486,2,484],[2,487,2,485],[2,488,2,486],[2,489,2,487],[2,490,2,488],[2,491,2,489],[2,492,2,490],[2,493,2,491],[2,494,2,492],[2,495,2,493],[2,496,2,494],[2,497,2,495],[2,498,2,496],[2,499,2,497],[2,500,2,498],[2,501,2,499],[2,502,2,500],[2,503,2,501],[2,504,2,502],[2,505,2,503],[2,506,2,504],[2,507,2,505],[2,508,2,506],[2,509,2,507],[2,510,2,508],[2,511,2,509],[2,512,2,510],[2,513,2,511],[2,514,2,512],[2,515,2,513],[2,516,2,514],[2,517,2,515],[2,518,2,516],[2,519,2,517],[2,520,2,518],[2,521,2,519],[2,522,2,520],[2,523,2,521],[2,524,2,522],[-1,-1,2,523],[2,526,-1,-1],[2,527,2,525],[2,528,2,526],[2,529,2,527],[2,530,2,528],[2,531,2,529],[2,532,2,530],[2,533,2,531],[2,534,2,532],[2,535,2,533],[2,536,2,534],[2,537,2,535],[2,538,2,536],[2,539,2,537],[2,540,2,538],[2,541,2,539],[2,542,2,540],[2,543,2,541],[2,544,2,542],[2,545,2,543],[2,546,2,544],[2,547,2,545],[2,548,2,546],[2,549,2,547],[2,550,2,548],[2,551,2,549],[2,552,2,550],[2,553,2,551],[2,554,2,552],[2,555,2,553],[2,556,2,554],[2,557,2,555],[2,558,2,556],[2,559,2,557],[2,560,2,558],[2,561,2,559],[2,562,2,560],[2,563,2,561],[2,564,2,562],[2,565,2,563],[2,566,2,564],[-1,-1,2,565],[2,568,-1,-1],[2,569,2,567],[2,570,2,568],[2,571,2,569],[2,572,2,570],[2,573,2,571],[2,574,2,572],[2,575,2,573],[2,576,2,574],[2,577,2,575],[2,578,2,576],[2,579,2,577],[2,580,2,578],[2,581,2,579],[2,582,2,580],[2,583,2,581],[2,584,2,582],[2,585,2,583],[2,586,2,584],[2,587,2,585],[2,588,2,586],[2,589,2,587],[2,590,2,588],[2,591,2,589],[2,592,2,590],[2,593,2,591],[2,594,2,592],[2,595,2,593],[2,596,2,594],[2,597,2,595],[2,598,2,596],[2,599,2,597],[2,600,2,598],[2,601,2,599],[2,602,2,600],[2,603,2,601],[2,604,2,602],[2,605,2,603],[2,606,2,604],[2,607,2,605],[2,608,2,606],[-1,-1,2,607],[2,610,-1,-1],[2,611,2,609],[2,612,2,610],[2,613,2,611],[2,614,2,612],[2,615,2,613],[2,616,2,614],[2,617,2,615],[2,618,2,616],[2,619,2,617],[2,620,2,618],[2,621,2,619],[2,622,2,620],[2,623,2,621],[2,624,2,622],[2,625,2,623],[2,626,2,624],[2,627,2,625],[2,628,2,626],[2,629,2,627],[2,630,2,628],[2,631,2,629],[2,632,2,630],[2,633,2,631],[2,634,2,632],[2,635,2,633],[2,636,2,634],[2,637,2,635],[2,638,2,636],[2,639,2,637],[2,640,2,638],[2,641,2,639],[2,642,2,640],[2,643,2,641],[2,644,2,642],[2,645,2,643],[2,646,2,644],[2,647,2,645],[2,648,2,646],[2,649,2,647],[2,650,2,648],[-1,-1,2,649],[2,652,-1,-1],[2,653,2,651],[2,654,2,652],[2,655,2,653],[2,656,2,654],[2,657,2,655],[2,658,2,656],[2,659,2,657],[2,660,2,658],[2,661,2,659],[2,662,2,660],[2,663,2,661],[2,664,2,662],[2,665,2,663],[2,666,2,664],[2,667,2,665],[2,668,2,666],[2,669,2,667],[2,670,2,668],[2,671,2,669],[2,672,2,670],[2,673,2,671],[2,674,2,672],[2,675,2,673],[2,676,2,674],[2,677,2,675],[2,678,2,676],[2,679,2,677],[2,680,2,678],[2,681,2,679],[2,682,2,680],[2,683,2,681],[2,684,2,682],[2,685,2,683],[2,686,2,684],[2,687,2,685],[2,688,2,686],[2,689,2,687],[2,690,2,688],[2,691,2,689],[2,692,2,690],[-1,-1,2,691],[2,694,-1,-1],[2,695,2,693],[2,696,2,694],[2,697,2,695],[2,698,2,696],[2,699,2,697],[2,700,2,698],[2,701,2,699],[2,702,2,700],[2,703,2,701],[2,704,2,702],[2,705,2,703],[2,706,2,704],[2,707,2,705],[2,708,2,706],[2,709,2,707],[2,710,2,708],[2,711,2,709],[2,712,2,710],[2,713,2,711],[2,714,2,712],[2,715,2,713],[2,716,2,714],[2,717,2,715],[2,718,2,716],[2,719,2,717],[2,720,2,718],[2,721,2,719],[2,722,2,720],[2,723,2,721],[2,724,2,722],[2,725,2,723],[2,726,2,724],[2,727,2,725],[2,728,2,726],[2,729,2,727],[2,730,2,728],[2,731,2,729],[2,732,2,730],[2,733,2,731],[2,734,2,732],[-1,-1,2,733],[2,736,-1,-1],[2,737,2,735],[2,738,2,736],[2,739,2,737],[2,740,2,738],[2,741,2,739],[2,742,2,740],[2,743,2,741],[2,744,2,742],[2,745,2,743],[2,746,2,744],[2,747,2,745],[2,748,2,746],[2,749,2,747],[2,750,2,748],[2,751,2,749],[2,752,2,750],[2,753,2,751],[2,754,2,752],[2,755,2,753],[2,756,2,754],[2,757,2,755],[2,758,2,756],[2,759,2,757],[2,760,2,758],[2,761,2,759],[2,762,2,760],[2,763,2,761],[2,764,2,762],[2,765,2,763],[2,766,2,764],[2,767,2,765],[2,768,2,766],[2,769,2,767],[2,770,2,768],[2,771,2,769],[2,772,2,770],[2,773,2,771],[2,774,2,772],[2,775,2,773],[2,776,2,774],[-1,-1,2,775],[2,778,-1,-1],[2,779,2,777],[2,780,2,778],[2,781,2,779],[2,782,2,780],[2,783,2,781],[2,784,2,782],[2,785,2,783],[2,786,2,784],[2,787,2,785],[2,788,2,786],[2,789,2,787],[2,790,2,788],[2,791,2,789],[2,792,2,790],[2,793,2,791],[2,794,2,792],[2,795,2,793],[2,796,2,794],[2,797,2,795],[2,798,2,796],[2,799,2,797],[2,800,2,798],[2,801,2,799],[2,802,2,800],[2,803,2,801],[2,804,2,802],[2,805,2,803],[2,806,2,804],[2,807,2,805],[2,808,2,806],[2,809,2,807],[2,810,2,808],[2,811,2,809],[2,812,2,810],[2,813,2,811],[2,814,2,812],[2,815,2,813],[2,816,2,814],[2,817,2,815],[2,818,2,816],[-1,-1,2,817],[2,820,-1,-1],[2,821,2,819],[2,822,2,820],[2,823,2,821],[2,824,2,822],[2,825,2,823],[2,826,2,824],[2,827,2,825],[2,828,2,826],[2,829,2,827],[2,830,2,828],[2,831,2,829],[2,832,2,830],[2,833,2,831],[2,834,2,832],[2,835,2,833],[2,836,2,834],[2,837,2,835],[2,838,2,836],[2,839,2,837],[2,840,2,838],[2,841,2,839],[2,842,2,840],[2,843,2,841],[2,844,2,842],[2,845,2,843],[2,846,2,844],[2,847,2,845],[2,848,2,846],[2,849,2,847],[2,850,2,848],[2,851,2,849],[2,852,2,850],[2,853,2,851],[2,854,2,852],[2,855,2,853],[2,856,2,854],[2,857,2,855],[2,858,2,856],[2,859,2,857],[2,860,2,858],[-1,-1,2,859],[2,862,-1,-1],[2,863,2,861],[2,864,2,862],[2,865,2,863],[2,866,2,864],[2,867,2,865],[2,868,2,866],[2,869,2,867],[2,870,2,868],[2,871,2,869],[2,872,2,870],[2,873,2,871],[2,874,2,872],[2,875,2,873],[2,876,2,874],[2,877,2,875],[2,878,2,876],[2,879,2,877],[2,880,2,878],[2,881,2,879],[2,882,2,880],[2,883,2,881],[2,884,2,882],[2,885,2,883],[2,886,2,884],[2,887,2,885],[2,888,2,886],[2,889,2,887],[2,890,2,888],[2,891,2,889],[2,892,2,890],[2,893,2,891],[2,894,2,892],[2,895,2,893],[2,896,2,894],[2,897,2,895],[2,898,2,896],[2,899,2,897],[2,900,2,898],[2,901,2,899],[2,902,2,900],[-1,-1,2,901],[2,904,-1,-1],[2,905,2,903],[2,906,2,904],[2,907,2,905],[2,908,2,906],[2,909,2,907],[2,910,2,908],[2,911,2,909],[2,912,2,910],[2,913,2,911],[2,914,2,912],[2,915,2,913],[2,916,2,914],[2,917,2,915],[2,918,2,916],[2,919,2,917],[2,920,2,918],[2,921,2,919],[2,922,2,920],[2,923,2,921],[2,924,2,922],[2,925,2,923],[2,926,2,924],[2,927,2,925],[2,928,2,926],[2,929,2,927],[2,930,2,928],[2,931,2,929],[2,932,2,930],[2,933,2,931],[2,934,2,932],[2,935,2,933],[2,936,2,934],[2,937,2,935],[2,938,2,936],[2,939,2,937],[2,940,2,938],[2,941,2,939],[2,942,2,940],[2,943,2,941],[2,944,2,942],[-1,-1,2,943],[2,946,-1,-1],[2,947,2,945],[2,948,2,946],[2,949,2,947],[2,950,2,948],[2,951,2,949],[2,952,2,950],[2,953,2,951],[2,954,2,952],[2,955,2,953],[2,956,2,954],[2,957,2,955],[2,958,2,956],[2,959,2,957],[2,960,2,958],[2,961,2,959],[2,962,2,960],[2,963,2,961],[2,964,2,962],[2,965,2,963],[2,966,2,964],[2,967,2,965],[2,968,2,966],[2,969,2,967],[2,970,2,968],[2,971,2,969],[2,972,2,970],[2,973,2,971],[2,974,2,972],[2,975,2,973],[2,976,2,974],[2,977,2,975],[2,978,2,976],[2,979,2,977],[2,980,2,978],[2,981,2,979],[2,982,2,980],[2,983,2,981],[2,984,2,982],[2,985,2,983],[2,986,2,984],[-1,-1,2,985],[2,988,-1,-1],[2,989,2,987],[2,990,2,988],[2,991,2,989],[2,992,2,990],[2,993,2,991],[2,994,2,992],[2,995,2,993],[2,996,2,994],[2,997,2,995],[2,998,2,996],[2,999,2,997],[2,1000,2,998],[2,1001,2,999],[2,1002,2,1000],[2,1003,2,1001],[2,1004,2,1002],[2,1005,2,1003],[2,1006,2,1004],[2,1007,2,1005],[2,1008,2,1006],[2,1009,2,1007],[2,1010,2,1008],[2,1011,2,1009],[2,1012,2,1010],[2,1013,2,1011],[2,1014,2,1012],[2,1015,2,1013],[2,1016,2,1014],[2,1017,2,1015],[2,1018,2,1016],[2,1019,2,1017],[2,1020,2,1018],[2,1021,2,1019],[2,1022,2,1020],[2,1023,2,1021],[2,1024,2,1022],[2,1025,2,1023],[2,1026,2,1024],[2,1027,2,1025],[2,1028,2,1026],[-1,-1,2,1027],[2,1030,-1,-1],[2,1031,2,1029],[2,1032,2,1030],[2,1033,2,1031],[2,1034,2,1032],[2,1035,2,1033],[2,1036,2,1034],[2,1037,2,1035],[2,1038,2,1036],[2,1039,2,1037],[2,1040,2,1038],[2,1041,2,1039],[2,1042,2,1040],[2,1043,2,1041],[2,1044,2,1042],[2,1045,2,1043],[2,1046,2,1044],[2,1047,2,1045],[2,1048,2,1046],[2,1049,2,1047],[2,1050,2,1048],[2,1051,2,1049],[2,1052,2,1050],[2,1053,2,1051],[2,1054,2,1052],[2,1055,2,1053],[2,1056,2,1054],[2,1057,2,1055],[2,1058,2,1056],[2,1059,2,1057],[2,1060,2,1058],[2,1061,2,1059],[2,1062,2,1060],[2,1063,2,1061],[2,1064,2,1062],[2,1065,2,1063],[2,1066,2,1064],[2,1067,2,1065],[2,1068,2,1066],[2,1069,2,1067],[2,1070,2,1068],[-1,-1,2,1069],[2,1072,-1,-1],[2,1073,2,1071],[2,1074,2,1072],[2,1075,2,1073],[2,1076,2,1074],[2,1077,2,1075],[2,1078,2,1076],[2,1079,2,1077],[2,1080,2,1078],[2,1081,2,1079],[2,1082,2,1080],[2,1083,2,1081],[2,1084,2,1082],[2,1085,2,1083],[2,1086,2,1084],[2,1087,2,1085],[2,1088,2,1086],[2,1089,2,1087],[2,1090,2,1088],[2,1091,2,1089],[2,1092,2,1090],[2,1093,2,1091],[2,1094,2,1092],[2,1095,2,1093],[2,1096,2,1094],[2,1097,2,1095],[2,1098,2,1096],[2,1099,2,1097],[2,1100,2,1098],[2,1101,2,1099],[2,1102,2,1100],[2,1103,2,1101],[2,1104,2,1102],[2,1105,2,1103],[2,1106,2,1104],[2,1107,2,1105],[2,1108,2,1106],[2,1109,2,1107],[2,1110,2,1108],[2,1111,2,1109],[2,1112,2,1110],[-1,-1,2,1111],[2,1114,-1,-1],[2,1115,2,1113],[2,1116,2,1114],[2,1117,2,1115],[2,1118,2,1116],[2,1119,2,1117],[2,1120,2,1118],[2,1121,2,1119],[2,1122,2,1120],[2,1123,2,1121],[2,1124,2,1122],[2,1125,2,1123],[2,1126,2,1124],[2,1127,2,1125],[2,1128,2,1126],[2,1129,2,1127],[2,1130,2,1128],[2,1131,2,1129],[2,1132,2,1130],[2,1133,2,1131],[2,1134,2,1132],[2,1135,2,1133],[2,1136,2,1134],[2,1137,2,1135],[2,1138,2,1136],[2,1139,2,1137],[2,1140,2,1138],[2,1141,2,1139],[2,1142,2,1140],[2,1143,2,1141],[2,1144,2,1142],[2,1145,2,1143],[2,1146,2,1144],[2,1147,2,1145],[2,1148,2,1146],[2,1149,2,1147],[2,1150,2,1148],[2,1151,2,1149],[2,1152,2,1150],[2,1153,2,1151],[2,1154,2,1152],[-1,-1,2,1153],[2,1156,-1,-1],[2,1157,2,1155],[2,1158,2,1156],[2,1159,2,1157],[2,1160,2,1158],[2,1161,2,1159],[2,1162,2,1160],[2,1163,2,1161],[2,1164,2,1162],[2,1165,2,1163],[2,1166,2,1164],[2,1167,2,1165],[2,1168,2,1166],[2,1169,2,1167],[2,1170,2,1168],[2,1171,2,1169],[2,1172,2,1170],[2,1173,2,1171],[2,1174,2,1172],[2,1175,2,1173],[2,1176,2,1174],[2,1177,2,1175],[2,1178,2,1176],[2,1179,2,1177],[2,1180,2,1178],[2,1181,2,1179],[2,1182,2,1180],[2,1183,2,1181],[2,1184,2,1182],[2,1185,2,1183],[2,1186,2,1184],[2,1187,2,1185],[2,1188,2,1186],[2,1189,2,1187],[2,1190,2,1188],[2,1191,2,1189],[2,1192,2,1190],[2,1193,2,1191],[2,1194,2,1192],[2,1195,2,1193],[2,1196,2,1194],[-1,-1,2,1195],[2,1198,-1,-1],[2,1199,2,1197],[2,1200,2,1198],[2,1201,2,1199],[2,1202,2,1200],[2,1203,2,1201],[2,1204,2,1202],[2,1205,2,1203],[2,1206,2,1204],[2,1207,2,1205],[2,1208,2,1206],[2,1209,2,1207],[2,1210,2,1208],[2,1211,2,1209],[2,1212,2,1210],[2,1213,2,1211],[2,1214,2,1212],[2,1215,2,1213],[2,1216,2,1214],[2,1217,2,1215],[2,1218,2,1216],[2,1219,2,1217],[2,1220,2,1218],[2,1221,2,1219],[2,1222,2,1220],[2,1223,2,1221],[2,1224,2,1222],[2,1225,2,1223],[2,1226,2,1224],[2,1227,2,1225],[2,1228,2,1226],[2,1229,2,1227],[2,1230,2,1228],[2,1231,2,1229],[2,1232,2,1230],[2,1233,2,1231],[2,1234,2,1232],[2,1235,2,1233],[2,1236,2,1234],[2,1237,2,1235],[2,1238,2,1236],[-1,-1,2,1237],[2,1240,-1,-1],[2,1241,2,1239],[2,1242,2,1240],[2,1243,2,1241],[2,1244,2,1242],[2,1245,2,1243],[2,1246,2,1244],[2,1247,2,1245],[2,1248,2,1246],[2,1249,2,1247],[2,1250,2,1248],[2,1251,2,1249],[2,1252,2,1250],[2,1253,2,1251],[2,1254,2,1252],[2,1255,2,1253],[2,1256,2,1254],[2,1257,2,1255],[2,1258,2,1256],[2,1259,2,1257],[2,1260,2,1258],[2,1261,2,1259],[2,1262,2,1260],[2,1263,2,1261],[2,1264,2,1262],[2,1265,2,1263],[2,1266,2,1264],[2,1267,2,1265],[2,1268,2,1266],[2,1269,2,1267],[2,1270,2,1268],[2,1271,2,1269],[2,1272,2,1270],[2,1273,2,1271],[2,1274,2,1272],[2,1275,2,1273],[2,1276,2,1274],[2,1277,2,1275],[2,1278,2,1276],[2,1279,2,1277],[2,1280,2,1278],[-1,-1,2,1279],[2,1282,-1,-1],[2,1283,2,1281],[2,1284,2,1282],[2,1285,2,1283],[2,1286,2,1284],[2,1287,2,1285],[2,1288,2,1286],[2,1289,2,1287],[2,1290,2,1288],[2,1291,2,1289],[2,1292,2,1290],[2,1293,2,1291],[2,1294,2,1292],[2,1295,2,1293],[2,1296,2,1294],[2,1297,2,1295],[2,1298,2,1296],[2,1299,2,1297],[2,1300,2,1298],[2,1301,2,1299],[2,1302,2,1300],[2,1303,2,1301],[2,1304,2,1302],[2,1305,2,1303],[2,1306,2,1304],[2,1307,2,1305],[2,1308,2,1306],[2,1309,2,1307],[2,1310,2,1308],[2,1311,2,1309],[2,1312,2,1310],[2,1313,2,1311],[2,1314,2,1312],[2,1315,2,1313],[2,1316,2,1314],[2,1317,2,1315],[2,1318,2,1316],[2,1319,2,1317],[2,1320,2,1318],[2,1321,2,1319],[2,1322,2,1320],[-1,-1,2,1321],[2,1324,-1,-1],[2,1325,2,1323],[2,1326,2,1324],[2,1327,2,1325],[2,1328,2,1326],[2,1329,2,1327],[2,1330,2,1328],[2,1331,2,1329],[2,1332,2,1330],[2,1333,2,1331],[2,1334,2,1332],[2,1335,2,1333],[2,1336,2,1334],[2,1337,2,1335],[2,1338,2,1336],[2,1339,2,1337],[2,1340,2,1338],[2,1341,2,1339],[2,1342,2,1340],[2,1343,2,1341],[2,1344,2,1342],[2,1345,2,1343],[2,1346,2,1344],[2,1347,2,1345],[2,1348,2,1346],[2,1349,2,1347],[2,1350,2,1348],[2,1351,2,1349],[2,1352,2,1350],[2,1353,2,1351],[2,1354,2,1352],[2,1355,2,1353],[2,1356,2,1354],[2,1357,2,1355],[2,1358,2,1356],[2,1359,2,1357],[2,1360,2,1358],[2,1361,2,1359],[2,1362,2,1360],[2,1363,2,1361],[2,1364,2,1362],[-1,-1,2,1363],[2,1366,-1,-1],[2,1367,2,1365],[2,1368,2,1366],[2,1369,2,1367],[2,1370,2,1368],[2,1371,2,1369],[3,1371,2,1370],[-1,-1,-1,-1],[-1,-1,-1,-1],[-1,-1,-1,-1],[-1,-1,-1,-1],[-1,-1,-1,-1],[-1,-1,-1,-1],[-1,-1,-1,-1],[-1,-1,-1,-1],[-1,-1,-1,-1],[-1,-1,-1,-1],[-1,-1,-1,-1],[-1,-1,-1,-1],[-1,-1,-1,-1],[-1,-1,-1,-1],[-1,-1,-1,-1],[-1,-1,-1,-1],[-1,-1,-1,-1],[-1,-1,-1,-1],[-1,-1,-1,-1],[-1,-1,-1,-1],[-1,-1,-1,-1],[-1,-1,-1,-1],[-1,-1,-1,-1],[-1,-1,-1,-1],[-1,-1,-1,-1],[-1,-1,-1,-1],[-1,-1,-1,-1],[-1,-1,-1,-1],[-1,-1,-1,-1],[-1,-1,-1,-1],[-1,-1,-1,-1],[-1,-1,-1,-1],[-1,-1,-1,-1],[-1,-1,-1,-1],[-1,-1,-1,-1],[-1,-1,-1,-1],[-1,-1,-1,-1],[-1,-1,-1,-1],[-1,-1,-1,-1],[-1,-1,-1,-1],[-1,-1,-1,-1],[-1,-1,-1,-1],[-1,-1,-1,-1],[-1,-1,-1,-1],[-1,-1,-1,-1],[-1,-1,-1,-1],[-1,-1,-1,-1],[-1,-1,-1,-1],[-1,-1,-1,-1],[-1,-1,-1,-1],[-1,-1,-1,-1],[-1,-1,-1,-1],[-1,-1,-1,-1],[-1,-1,-1,-1],[-1,-1,-1,-1],[-1,-1,-1,-1]],"loop":[0,0,0,0,0,0,0,0,0,0,0,0,0,0,0,0,0,0,0,0,0,0,0,0,0,0,0,0,0,0,0,0,0,0,0,0,0,0,0,0,0,0,0,0,0,0,0,0,0,0,0,0,0,0,0,0,0,0,0,0,0,0,0,0,0,0,0,0,0,0,0,0,0,0,0,0,0,0,0,0,0,0,0,0,0,0,0,0,0,0,0,0,0,0,0,0,0,0,0,0,0,0,0,0,0,0,0,0,0,0,0,0,0,0,0,0,0,0,0,0,0,0,0,0,0,0,0,0,0,0,0,0,0,0,0,0,0,0,0,0,0,0,0,0,0,0,0,0,0,0,0,0,0,0,0,0,0,0,0,0,0,0,0,0,0,0,0,0,0,0,0,0,0,0,0,0,0,0,0,0,0,0,0,0,0,0,0,0,0,0,0,0,0,0,0,0,0,0,0,0,0,0,0,0,0,0,0,0,0,0,0,0,0,0,0,0,0,0,0,0,0,0,0,0,0,0,0,0,0,0,0,0,0,0,0,0,0,0,0,0,0,0,0,0,0,0,0,0,0,0,0,0,0,0,0,0,0,0,0,0,0,0,0,0,0,0,0,0,0,0,0,0,0,0,0,0,0,0,0,0,0,0,0,0,0,0,0,0,0,0,0,0,0,0,0,0,0,0,0,0,0,0,0,0,0,0,0,0,0,0,0,0,0,0,0,0,0,0,0,0,0,0,0,0,0,0,0,0,0,0,0,0,0,0,0,0,0,0,0,0,0,0,0,0,0,0,0,0,0,0,0,0,0,0,0,0,0,0,0,0,0,0,0,0,0,0,0,0,0,0,0,0,0,0,0,0,0,0,0,0,0,0,0,0,0,0,0,0,0,0,0,0,0,0,0,0,0,0,0,0,0,0,0,0,0,0,0,0,0,0,0,0,0,0,0,0,0,0,0,0,0,0,0,0,0,0,0,0,0,0,0,0,0,0,0,0,0,0,0,0,0,0,0,0,0,0,0,0,0,0,0,0,0,0,0,0,0,0,0,0,0,0,0,0,0,0,0,0,0,0,0,0,0,0,0,0,0,0,0,0,0,0,0,0,0,0,0,0,0,0,0,0,0,0,0,0,0,0,0,0,0,0,0,0,0,0,0,0,0,0,0,0,0,0,0,0,0,0,0,0,0,0,0,0,0,0,0,0,0,0,0,0,0,0,0,0,0,0,0,0,0,0,0,0,0,0,0,0,0,0,0,0,0,0,0,0,0,0,0,0,0,0,0,0,0,0,0,0,0,0,0,0,0,0,0,0,0,0,0,0,0,0,0,0,0,0,0,0,0,0,0,0,0,0,0,0,0,0,0,0,0,0,0,0,0,0,0,0,0,0,0,0,0,0,0,0,0,0,0,0,0,0,0,0,0,0,0,0,0,0,0,0,0,0,0,0,0,0,0,0,0,0,0,0,0,0,0,0,0,0,0,0,0,0,0,0,0,0,0,0,0,0,0,0,0,0,0,0,0,0,0,0,0,0,0,0,0,0,0,0,0,0,0,0,0,0,0,0,0,0,0,0,0,0,0,0,0,0,0,0,0,0,0,0,0,0,0,0,0,0,0,0,0,0,0,0,0,0,0,0,0,0,0,0,0,0,0,0,0,0,0,0,0,0,0,0,0,0,0,0,0,0,0,0,0,0,0,0,0,0,0,0,0,0,0,0,0,0,0,0,0,0,0,0,0,0,0,0,0,0,0,0,0,0,0,0,0,0,0,0,0,0,0,0,0,0,0,0,0,0,0,0,0,0,0,0,0,0,0,0,0,0,0,0,0,0,0,0,0,0,0,0,0,0,0,0,0,0,0,0,0,0,0,0,0,0,0,0,0,0,0,0,0,0,0,0,0,0,0,0,0,0,0,0,0,0,0,0,0,0,0,0,0,0,0,0,0,0,0,0,0,0,0,0,0,0,0,0,0,0,0,0,0,0,0,0,0,0,0,0,0,0,0,0,0,0,0,0,0,0,0,0,0,0,0,0,0,0,0,0,0,0,0,0,0,0,0,0,0,0,0,0,0,0,0,0,0,0,0,0,0,0,0,0,0,0,0,0,0,0,0,0,0,0,0,0,0,0,0,0,0,0,0,0,0,0,0,0,0,0,0,0,0,0,0,0,0,0,0,0,0,0,0,0,0,0,0,0,0,0,0,0,0,0,0,0,0,0,0,0,0,0,0,0,0,0,0,0,0,0,0,0,0,0,0,0,0,0,0,0,0,0,0,0,0,0,0,0,0,0,0,0,0,0,0,0,0,0,0,0,0,0,0,0,0,0,0,0,0,0,0,0,0,0,0,0,0,0,0,0,0,0,0,0,0,0,0,0,0,0,0,0,0,0,0,0,0,0,0,0,0,0,0,0,0,0,0,0,0,0,0,0,0,0,0,0,0,0,0,0,0,0,0,0,0,0,0,0,0,0,0,0,0,0,0,0,0,0,0,0,0,0,0,0,0,0,0,0,0,0,0,0,0,0,0,0,0,0,0,0,0,0,0,0,0,0,0,0,0,0,0,0,0,0,0,0,0,0,0,0,0,0,0,0,0,0,0,0,0,0,0,0,0,0,0,0,0,0,0,0,0,0,0,0,0,0,0,0,0,0,0,0,0,0,0,0,0,0,0,0,0,0,0,0,0,0,0,0,0,0,0,0,0,0,0,0,0,0,0,0,0,0,0,0,0,0,0,0,0,0,0,0,0,0,0,0,0,0,0,0,0,0,0,0,0,0,0,0,0,0,0,0,0,0,0,0,0,0,0,0,0,0,0,0,0,0,0,0,0,0,0,0,0,0,0,0,0,0,0,0,0,0,0,0,0,0,0,0,0,0,0,0,0,0,0,0,0,0,0,0,0,0,0,0,0,0,0,0,0,0,0,0,0,0,0,0,0,0,0,0,0,0,0,0,0,0,0,0,0,0,0,0,0,0,0,0,0,0,0,0,0,0,0,0,0,0,0,0,0,0,0,0,0,0,0,0,0,0,0,0,0,0,0,0,0,0,0,0,0,0,0,0,0,0,0,0,0,0,0,0,0,0,0,0,0,0,0,0,0,0,0,0,0,0,0,0,0,0,0,0,0,0,0,0,0,0,0,0,0,0,0,0,0,0,0,0,0,0,0,0,0,0,0,0,0,0,0,0,0,0,0,0,0,0,0,0,0,0,0,0,0,0,0,0,0,0,0,0],"skip":[0,0,0,0,0,0,0,0,0,0,0,0,0,0,0,0,0,0,0,0,0,0,0,0,0,0,0,0,0,0,0,0,0,0,0,0,0,0,0,0,0,0,0,0,0,0,0,0,0,0,0,0,0,0,0,0,0,0,0,0,0,0,0,0,0,0,0,0,0,0,0,0,0,0,0,0,0,0,0,0,0,0,0,0,0,0,0,0,0,0,0,0,0,0,0,0,0,0,0,0,0,0,0,0,0,0,0,0,0,0,0,0,0,0,0,0,0,0,0,0,0,0,0,0,0,0,0,0,0,0,0,0,0,0,0,0,0,0,0,0,0,0,0,0,0,0,0,0,0,0,0,0,0,0,0,0,0,0,0,0,0,0,0,0,0,0,0,0,0,0,0,0,0,0,0,0,0,0,0,0,0,0,0,0,0,0,0,0,0,0,0,0,0,0,0,0,0,0,0,0,0,0,0,0,0,0,0,0,0,0,0,0,0,0,0,0,0,0,0,0,0,0,0,0,0,0,0,0,0,0,0,0,0,0,0,0,0,0,0,0,0,0,0,0,0,0,0,0,0,0,0,0,0,0,0,0,0,0,0,0,0,0,0,0,0,0,0,0,0,0,0,0,0,0,0,0,0,0,0,0,0,0,0,0,0,0,0,0,0,0,0,0,0,0,0,0,0,0,0,0,0,0,0,0,0,0,0,0,0,0,0,0,0,0,0,0,0,0,0,0,0,0,0,0,0,0,0,0,0,0,0,0,0,0,0,0,0,0,0,0,0,0,0,0,0,0,0,0,0,0,0,0,0,0,0,0,0,0,0,0,0,0,0,0,0,0,0,0,0,0,0,0,0,0,0,0,0,0,0,0,0,0,0,0,0,0,0,0,0,0,0,0,0,0,0,0,0,0,0,0,0,0,0,0,0,0,0,0,0,0,0,0,0,0,0,0,0,0,0,0,0,0,0,0,0,0,0,0,0,0,0,0,0,0,0,0,0,0,0,0,0,0,0,0,0,0,0,0,0,0,0,0,0,0,0,0,0,0,0,0,0,0,0,0,0,0,0,0,0,0,0,0,0,0,0,0,0,0,0,0,0,0,0,0,0,0,0,0,0,0,0,0,0,0,0,0,0,0,0,0,0,0,0,0,0,0,0,0,0,0,0,0,0,0,0,0,0,0,0,0,0,0,0,0,0,0,0,0,0,0,0,0,0,0,0,0,0,0,0,0,0,0,0,0,0,0,0,0,0,0,0,0,0,0,0,0,0,0,0,0,0,0,0,0,0,0,0,0,0,0,0,0,0,0,0,0,0,0,0,0,0,0,0,0,0,0,0,0,0,0,0,0,0,0,0,0,0,0,0,0,0,0,0,0,0,0,0,0,0,0,0,0,0,0,0,0,0,0,0,0,0,0,0,0,0,0,0,0,0,0,0,0,0,0,0,0,0,0,0,0,0,0,0,0,0,0,0,0,0,0,0,0,0,0,0,0,0,0,0,0,0,0,0,0,0,0,0,0,0,0,0,0,0,0,0,0,0,0,0,0,0,0,0,0,0,0,0,0,0,0,0,0,0,0,0,0,0,0,0,0,0,0,0,0,0,0,0,0,0,0,0,0,0,0,0,0,0,0,0,0,0,0,0,0,0,0,0,0,0,0,0,0,0,0,0,0,0,0,0,0,0,0,0,0,0,0,0,0,0,0,0,0,0,0,0,0,0,0,0,0,0,0,0,0,0,0,0,0,0,0,0,0,0,0,0,0,0,0,0,0,0,0,0,0,0,0,0,0,0,0,0,0,0,0,0,0,0,0,0,0,0,0,0,0,0,0,0,0,0,0,0,0,0,0,0,0,0,0,0,0,0,0,0,0,0,0,0,0,0,0,0,0,0,0,0,0,0,0,0,0,0,0,0,0,0,0,0,0,0,0,0,0,0,0,0,0,0,0,0,0,0,0,0,0,0,0,0,0,0,0,0,0,0,0,0,0,0,0,0,0,0,0,0,0,0,0,0,0,0,0,0,0,0,0,0,0,0,0,0,0,0,0,0,0,0,0,0,0,0,0,0,0,0,0,0,0,0,0,0,0,0,0,0,0,0,0,0,0,0,0,0,0,0,0,0,0,0,0,0,0,0,0,0,0,0,0,0,0,0,0,0,0,0,0,0,0,0,0,0,0,0,0,0,0,0,0,0,0,0,0,0,0,0,0,0,0,0,0,0,0,0,0,0,0,0,0,0,0,0,0,0,0,0,0,0,0,0,0,0,0,0,0,0,0,0,0,0,0,0,0,0,0,0,0,0,0,0,0,0,0,0,0,0,0,0,0,0,0,0,0,0,0,0,0,0,0,0,0,0,0,0,0,0,0,0,0,0,0,0,0,0,0,0,0,0,0,0,0,0,0,0,0,0,0,0,0,0,0,0,0,0,0,0,0,0,0,0,0,0,0,0,0,0,0,0,0,0,0,0,0,0,0,0,0,0,0,0,0,0,0,0,0,0,0,0,0,0,0,0,0,0,0,0,0,0,0,0,0,0,0,0,0,0,0,0,0,0,0,0,0,0,0,0,0,0,0,0,0,0,0,0,0,0,0,0,0,0,0,0,0,0,0,0,0,0,0,0,0,0,0,0,0,0,0,0,0,0,0,0,0,0,0,0,0,0,0,0,0,0,0,0,0,0,0,0,0,0,0,0,0,0,0,0,0,0,0,0,0,0,0,0,0,0,0,0,0,0,0,0,0,0,0,0,0,0,0,0,0,0,0,0,0,0,0,0,0,0,0,0,0,0,0,0,0,0,0,0,0,0,0,0,0,0,0,0,0,0,0,0,0,0,0,0,0,0,0,0,0,0,0,0,0,0,0,0,0,0,0,0,0,0,0,0,0,0,0,0,0,0,0,0,0,0,0,0,0,0,0,0,0,0,0,0,0,0,0,0,0,0,0,0,0,0,0,0,0,0,0,0,0,0,0,0,0,0,0,0,0,0,0,0,0,0,0,0,0,0,0,0,0,0,0,0,0,0,0,0,0,0,0,0,0,0,0,0,0,0,0,0,0,0,0,0,0,0,0,0,0,0,0,0,0,0,0,0,0,0,0,0,0,0,0,0,0,0,0,0,0,0,0,0,0,0,0,0,0,0,0,0,0,0,0,0,0,0,0,0,0,0,0,0,0,0,0,0,0,0,0,0,0,0,0,0,0,0,0,0,0,0,0,0,0,0,0,0,0,0,0],"scafLoop":[],"stapLoop":[],"stap_colors":[[62,7895160],[104,15707725],[146,15707725],[188,15707725],[230,15707725],[272,15707725],[314,15707725],[356,15707725],[398,15707725],[440,15707725],[482,15707725],[524,15707725],[566,15707725],[608,15707725],[650,15707725],[692,15707725],[734,15707725],[776,15707725],[818,15707725],[860,15707725],[902,15707725],[944,15707725],[986,15707725],[1028,15707725],[1070,15707725],[1112,15707725],[1154,15707725],[1196,15707725],[1238,15707725],[1280,15707725],[1322,15707725],[1364,15707725]],"scaf_colors":[]},{"row":11,"col":12,"num":3,"scaf":[[-1,-1,-1,-1],[-1,-1,-1,-1],[-1,-1,-1,-1],[-1,-1,-1,-1],[-1,-1,-1,-1],[-1,-1,-1,-1],[-1,-1,-1,-1],[-1,-1,-1,-1],[-1,-1,-1,-1],[-1,-1,-1,-1],[-1,-1,-1,-1],[-1,-1,-1,-1],[-1,-1,-1,-1],[-1,-1,-1,-1],[-1,-1,-1,-1],[-1,-1,-1,-1],[-1,-1,-1,-1],[-1,-1,-1,-1],[-1,-1,-1,-1],[-1,-1,-1,-1],[-1,-1,-1,-1],[-1,-1,-1,-1],[-1,-1,-1,-1],[-1,-1,-1,-1],[-1,-1,-1,-1],[-1,-1,-1,-1],[-1,-1,-1,-1],[-1,-1,-1,-1],[-1,-1,-1,-1],[-1,-1,-1,-1],[-1,-1,-1,-1],[-1,-1,-1,-1],[-1,-1,-1,-1],[3,34,2,33],[3,35,3,33],[3,36,3,34],[3,37,3,35],[3,38,3,36],[3,39,3,37],[3,40,3,38],[3,41,3,39],[3,42,3,40],[3,43,3,41],[3,44,3,42],[3,45,3,43],[3,46,3,44],[3,47,3,45],[3,48,3,46],[3,49,3,47],[3,50,3,48],[3,51,3,49],[3,52,3,50],[3,53,3,51],[3,54,3,52],[3,55,3,53],[3,56,3,54],[3,57,3,55],[4,57,3,56],[3,59,4,58],[3,60,3,58],[3,61,3,59],[3,62,3,60],[3,63,3,61],[3,64,3,62],[3,65,3,63],[3,66,3,64],[3,67,3,65],[3,68,3,66],[3,69,3,67],[3,70,3,68],[3,71,3,69],[3,72,3,70],[3,73,3,71],[3,74,3,72],[2,74,3,73],[3,76,2,75],[3,77,3,75],[3,78,3,76],[3,79,3,77],[3,80,3,78],[3,81,3,79],[3,82,3,80],[3,83,3,81],[3,84,3,82],[3,85,3,83],[3,86,3,84],[3,87,3,85],[3,88,3,86],[3,89,3,87],[3,90,3,88],[3,91,3,89],[3,92,3,90],[3,93,3,91],[3,94,3,92],[3,95,3,93],[3,96,3,94],[3,97,3,95],[3,98,3,96],[3,99,3,97],[4,99,3,98],[3,101,4,100],[3,102,3,100],[3,103,3,101],[3,104,3,102],[3,105,3,103],[3,106,3,104],[3,107,3,105],[3,108,3,106],[3,109,3,107],[3,110,3,108],[3,111,3,109],[3,112,3,110],[3,113,3,111],[3,114,3,112],[3,115,3,113],[3,116,3,114],[2,116,3,115],[3,118,2,117],[3,119,3,117],[3,120,3,118],[3,121,3,119],[3,122,3,120],[3,123,3,121],[3,124,3,122],[3,125,3,123],[3,126,3,124],[3,127,3,125],[3,128,3,126],[3,129,3,127],[3,130,3,128],[3,131,3,129],[3,132,3,130],[3,133,3,131],[3,134,3,132],[3,135,3,133],[3,136,3,134],[3,137,3,135],[3,138,3,136],[3,139,3,137],[3,140,3,138],[3,141,3,139],[4,141,3,140],[3,143,4,142],[3,144,3,142],[3,145,3,143],[3,146,3,144],[3,147,3,145],[3,148,3,146],[3,149,3,147],[3,150,3,148],[3,151,3,149],[3,152,3,150],[3,153,3,151],[3,154,3,152],[3,155,3,153],[3,156,3,154],[3,157,3,155],[3,158,3,156],[2,158,3,157],[3,160,2,159],[3,161,3,159],[3,162,3,160],[3,163,3,161],[3,164,3,162],[3,165,3,163],[3,166,3,164],[3,167,3,165],[3,168,3,166],[3,169,3,167],[3,170,3,168],[3,171,3,169],[3,172,3,170],[3,173,3,171],[3,174,3,172],[3,175,3,173],[3,176,3,174],[3,177,3,175],[3,178,3,176],[3,179,3,177],[3,180,3,178],[3,181,3,179],[3,182,3,180],[3,183,3,181],[4,183,3,182],[3,185,4,184],[3,186,3,184],[3,187,3,185],[3,188,3,186],[3,189,3,187],[3,190,3,188],[3,191,3,189],[3,192,3,190],[3,193,3,191],[3,194,3,192],[3,195,3,193],[3,196,3,194],[3,197,3,195],[3,198,3,196],[3,199,3,197],[3,200,3,198],[2,200,3,199],[3,202,2,201],[3,203,3,201],[3,204,3,202],[3,205,3,203],[3,206,3,204],[3,207,3,205],[3,208,3,206],[3,209,3,207],[3,210,3,208],[3,211,3,209],[3,212,3,210],[3,213,3,211],[3,214,3,212],[3,215,3,213],[3,216,3,214],[3,217,3,215],[3,218,3,216],[3,219,3,217],[3,220,3,218],[3,221,3,219],[3,222,3,220],[3,223,3,221],[3,224,3,222],[3,225,3,223],[4,225,3,224],[3,227,4,226],[3,228,3,226],[3,229,3,227],[3,230,3,228],[3,231,3,229],[3,232,3,230],[3,233,3,231],[3,234,3,232],[3,235,3,233],[3,236,3,234],[3,237,3,235],[3,238,3,236],[3,239,3,237],[3,240,3,238],[3,241,3,239],[3,242,3,240],[2,242,3,241],[3,244,2,243],[3,245,3,243],[3,246,3,244],[3,247,3,245],[3,248,3,246],[3,249,3,247],[3,250,3,248],[3,251,3,249],[3,252,3,250],[3,253,3,251],[3,254,3,252],[3,255,3,253],[3,256,3,254],[3,257,3,255],[3,258,3,256],[3,259,3,257],[3,260,3,258],[3,261,3,259],[3,262,3,260],[3,263,3,261],[3,264,3,262],[3,265,3,263],[3,266,3,264],[3,267,3,265],[4,267,3,266],[3,269,4,268],[3,270,3,268],[3,271,3,269],[3,272,3,270],[3,273,3,271],[3,274,3,272],[3,275,3,273],[3,276,3,274],[3,277,3,275],[3,278,3,276],[3,279,3,277],[3,280,3,278],[3,281,3,279],[3,282,3,280],[3,283,3,281],[3,284,3,282],[2,284,3,283],[3,286,2,285],[3,287,3,285],[3,288,3,286],[3,289,3,287],[3,290,3,288],[3,291,3,289],[3,292,3,290],[3,293,3,291],[3,294,3,292],[3,295,3,293],[3,296,3,294],[3,297,3,295],[3,298,3,296],[3,299,3,297],[3,300,3,298],[3,301,3,299],[3,302,3,300],[3,303,3,301],[3,304,3,302],[3,305,3,303],[3,306,3,304],[3,307,3,305],[3,308,3,306],[3,309,3,307],[4,309,3,308],[3,311,4,310],[3,312,3,310],[3,313,3,311],[3,314,3,312],[3,315,3,313],[3,316,3,314],[3,317,3,315],[3,318,3,316],[3,319,3,317],[3,320,3,318],[3,321,3,319],[3,322,3,320],[3,323,3,321],[3,324,3,322],[3,325,3,323],[3,326,3,324],[2,326,3,325],[3,328,2,327],[3,329,3,327],[3,330,3,328],[3,331,3,329],[3,332,3,330],[3,333,3,331],[3,334,3,332],[3,335,3,333],[3,336,3,334],[3,337,3,335],[3,338,3,336],[3,339,3,337],[3,340,3,338],[3,341,3,339],[3,342,3,340],[3,343,3,341],[3,344,3,342],[3,345,3,343],[3,346,3,344],[3,347,3,345],[3,348,3,346],[3,349,3,347],[3,350,3,348],[3,351,3,349],[4,351,3,350],[3,353,4,352],[3,354,3,352],[3,355,3,353],[3,356,3,354],[3,357,3,355],[3,358,3,356],[3,359,3,357],[3,360,3,358],[3,361,3,359],[3,362,3,360],[3,363,3,361],[3,364,3,362],[3,365,3,363],[3,366,3,364],[3,367,3,365],[3,368,3,366],[2,368,3,367],[3,370,2,369],[3,371,3,369],[3,372,3,370],[3,373,3,371],[3,374,3,372],[3,375,3,373],[3,376,3,374],[3,377,3,375],[3,378,3,376],[3,379,3,377],[3,380,3,378],[3,381,3,379],[3,382,3,380],[3,383,3,381],[3,384,3,382],[3,385,3,383],[3,386,3,384],[3,387,3,385],[3,388,3,386],[3,389,3,387],[3,390,3,388],[3,391,3,389],[3,392,3,390],[3,393,3,391],[4,393,3,392],[3,395,4,394],[3,396,3,394],[3,397,3,395],[3,398,3,396],[3,399,3,397],[3,400,3,398],[3,401,3,399],[3,402,3,400],[3,403,3,401],[3,404,3,402],[3,405,3,403],[3,406,3,404],[3,407,3,405],[3,408,3,406],[3,409,3,407],[3,410,3,408],[2,410,3,409],[3,412,2,411],[3,413,3,411],[3,414,3,412],[3,415,3,413],[3,416,3,414],[3,417,3,415],[3,418,3,416],[3,419,3,417],[3,420,3,418],[3,421,3,419],[3,422,3,420],[3,423,3,421],[3,424,3,422],[3,425,3,423],[3,426,3,424],[3,427,3,425],[3,428,3,426],[3,429,3,427],[3,430,3,428],[3,431,3,429],[3,432,3,430],[3,433,3,431],[3,434,3,432],[3,435,3,433],[4,435,3,434],[3,437,4,436],[3,438,3,436],[3,439,3,437],[3,440,3,438],[3,441,3,439],[3,442,3,440],[3,443,3,441],[3,444,3,442],[3,445,3,443],[3,446,3,444],[3,447,3,445],[3,448,3,446],[3,449,3,447],[3,450,3,448],[3,451,3,449],[3,452,3,450],[2,452,3,451],[3,454,2,453],[3,455,3,453],[3,456,3,454],[3,457,3,455],[3,458,3,456],[3,459,3,457],[3,460,3,458],[3,461,3,459],[3,462,3,460],[3,463,3,461],[3,464,3,462],[3,465,3,463],[3,466,3,464],[3,467,3,465],[3,468,3,466],[3,469,3,467],[3,470,3,468],[3,471,3,469],[3,472,3,470],[3,473,3,471],[3,474,3,472],[3,475,3,473],[3,476,3,474],[3,477,3,475],[4,477,3,476],[3,479,4,478],[3,480,3,478],[3,481,3,479],[3,482,3,480],[3,483,3,481],[3,484,3,482],[3,485,3,483],[3,486,3,484],[3,487,3,485],[3,488,3,486],[3,489,3,487],[3,490,3,488],[3,491,3,489],[3,492,3,490],[3,493,3,491],[3,494,3,492],[2,494,3,493],[3,496,2,495],[3,497,3,495],[3,498,3,496],[3,499,3,497],[3,500,3,498],[3,501,3,499],[3,502,3,500],[3,503,3,501],[3,504,3,502],[3,505,3,503],[3,506,3,504],[3,507,3,505],[3,508,3,506],[3,509,3,507],[3,510,3,508],[3,511,3,509],[3,512,3,510],[3,513,3,511],[3,514,3,512],[3,515,3,513],[3,516,3,514],[3,517,3,515],[3,518,3,516],[3,519,3,517],[4,519,3,518],[3,521,4,520],[3,522,3,520],[3,523,3,521],[3,524,3,522],[3,525,3,523],[3,526,3,524],[3,527,3,525],[3,528,3,526],[3,529,3,527],[3,530,3,528],[3,531,3,529],[3,532,3,530],[3,533,3,531],[3,534,3,532],[3,535,3,533],[3,536,3,534],[2,536,3,535],[3,538,2,537],[3,539,3,537],[3,540,3,538],[3,541,3,539],[3,542,3,540],[3,543,3,541],[3,544,3,542],[3,545,3,543],[3,546,3,544],[3,547,3,545],[3,548,3,546],[3,549,3,547],[3,550,3,548],[3,551,3,549],[3,552,3,550],[3,553,3,551],[3,554,3,552],[3,555,3,553],[3,556,3,554],[3,557,3,555],[3,558,3,556],[3,559,3,557],[3,560,3,558],[3,561,3,559],[4,561,3,560],[3,563,4,562],[3,564,3,562],[3,565,3,563],[3,566,3,564],[3,567,3,565],[3,568,3,566],[3,569,3,567],[3,570,3,568],[3,571,3,569],[3,572,3,570],[3,573,3,571],[3,574,3,572],[3,575,3,573],[3,576,3,574],[3,577,3,575],[3,578,3,576],[2,578,3,577],[3,580,2,579],[3,581,3,579],[3,582,3,580],[3,583,3,581],[3,584,3,582],[3,585,3,583],[3,586,3,584],[3,587,3,585],[3,588,3,586],[3,589,3,587],[3,590,3,588],[3,591,3,589],[3,592,3,590],[3,593,3,591],[3,594,3,592],[3,595,3,593],[3,596,3,594],[3,597,3,595],[3,598,3,596],[3,599,3,597],[3,600,3,598],[3,601,3,599],[3,602,3,600],[3,603,3,601],[4,603,3,602],[3,605,4,604],[3,606,3,604],[3,607,3,605],[3,608,3,606],[3,609,3,607],[3,610,3,608],[3,611,3,609],[3,612,3,610],[3,613,3,611],[3,614,3,612],[3,615,3,613],[3,616,3,614],[3,617,3,615],[3,618,3,616],[3,619,3,617],[3,620,3,618],[2,620,3,619],[3,622,2,621],[3,623,3,621],[3,624,3,622],[3,625,3,623],[3,626,3,624],[3,627,3,625],[3,628,3,626],[3,629,3,627],[3,630,3,628],[3,631,3,629],[3,632,3,630],[3,633,3,631],[3,634,3,632],[3,635,3,633],[3,636,3,634],[3,637,3,635],[3,638,3,636],[3,639,3,637],[3,640,3,638],[3,641,3,639],[3,642,3,640],[3,643,3,641],[3,644,3,642],[3,645,3,643],[4,645,3,644],[3,647,4,646],[3,648,3,646],[3,649,3,647],[3,650,3,648],[3,651,3,649],[3,652,3,650],[3,653,3,651],[3,654,3,652],[3,655,3,653],[3,656,3,654],[3,657,3,655],[3,658,3,656],[3,659,3,657],[3,660,3,658],[3,661,3,659],[3,662,3,660],[2,662,3,661],[3,664,2,663],[3,665,3,663],[3,666,3,664],[3,667,3,665],[3,668,3,666],[3,669,3,667],[3,670,3,668],[3,671,3,669],[3,672,3,670],[3,673,3,671],[3,674,3,672],[3,675,3,673],[3,676,3,674],[3,677,3,675],[3,678,3,676],[3,679,3,677],[3,680,3,678],[3,681,3,679],[3,682,3,680],[3,683,3,681],[3,684,3,682],[3,685,3,683],[3,686,3,684],[3,687,3,685],[4,687,3,686],[3,689,4,688],[3,690,3,688],[3,691,3,689],[3,692,3,690],[3,693,3,691],[3,694,3,692],[3,695,3,693],[3,696,3,694],[3,697,3,695],[3,698,3,696],[3,699,3,697],[3,700,3,698],[3,701,3,699],[3,702,3,700],[3,703,3,701],[3,704,3,702],[2,704,3,703],[3,706,2,705],[3,707,3,705],[3,708,3,706],[3,709,3,707],[3,710,3,708],[3,711,3,709],[3,712,3,710],[3,713,3,711],[3,714,3,712],[3,715,3,713],[3,716,3,714],[3,717,3,715],[3,718,3,716],[3,719,3,717],[3,720,3,718],[3,721,3,719],[3,722,3,720],[3,723,3,721],[3,724,3,722],[3,725,3,723],[3,726,3,724],[3,727,3,725],[3,728,3,726],[3,729,3,727],[4,729,3,728],[3,731,4,730],[3,732,3,730],[3,733,3,731],[3,734,3,732],[3,735,3,733],[3,736,3,734],[3,737,3,735],[3,738,3,736],[3,739,3,737],[3,740,3,738],[3,741,3,739],[3,742,3,740],[3,743,3,741],[3,744,3,742],[3,745,3,743],[3,746,3,744],[2,746,3,745],[3,748,2,747],[3,749,3,747],[3,750,3,748],[3,751,3,749],[3,752,3,750],[3,753,3,751],[3,754,3,752],[3,755,3,753],[3,756,3,754],[3,757,3,755],[3,758,3,756],[3,759,3,757],[3,760,3,758],[3,761,3,759],[3,762,3,760],[3,763,3,761],[3,764,3,762],[3,765,3,763],[3,766,3,764],[3,767,3,765],[3,768,3,766],[3,769,3,767],[3,770,3,768],[3,771,3,769],[4,771,3,770],[3,773,4,772],[3,774,3,772],[3,775,3,773],[3,776,3,774],[3,777,3,775],[3,778,3,776],[3,779,3,777],[3,780,3,778],[3,781,3,779],[3,782,3,780],[3,783,3,781],[3,784,3,782],[3,785,3,783],[3,786,3,784],[3,787,3,785],[3,788,3,786],[2,788,3,787],[3,790,2,789],[3,791,3,789],[3,792,3,790],[3,793,3,791],[3,794,3,792],[3,795,3,793],[3,796,3,794],[3,797,3,795],[3,798,3,796],[3,799,3,797],[3,800,3,798],[3,801,3,799],[3,802,3,800],[3,803,3,801],[3,804,3,802],[3,805,3,803],[3,806,3,804],[3,807,3,805],[3,808,3,806],[3,809,3,807],[3,810,3,808],[3,811,3,809],[3,812,3,810],[3,813,3,811],[4,813,3,812],[3,815,4,814],[3,816,3,814],[3,817,3,815],[3,818,3,816],[3,819,3,817],[3,820,3,818],[3,821,3,819],[3,822,3,820],[3,823,3,821],[3,824,3,822],[3,825,3,823],[3,826,3,824],[3,827,3,825],[3,828,3,826],[3,829,3,827],[3,830,3,828],[2,830,3,829],[3,832,2,831],[3,833,3,831],[3,834,3,832],[3,835,3,833],[3,836,3,834],[3,837,3,835],[3,838,3,836],[3,839,3,837],[3,840,3,838],[3,841,3,839],[3,842,3,840],[3,843,3,841],[3,844,3,842],[3,845,3,843],[3,846,3,844],[3,847,3,845],[3,848,3,846],[3,849,3,847],[3,850,3,848],[3,851,3,849],[3,852,3,850],[3,853,3,851],[3,854,3,852],[3,855,3,853],[4,855,3,854],[3,857,4,856],[3,858,3,856],[3,859,3,857],[3,860,3,858],[3,861,3,859],[3,862,3,860],[3,863,3,861],[3,864,3,862],[3,865,3,863],[3,866,3,864],[3,867,3,865],[3,868,3,866],[3,869,3,867],[3,870,3,868],[3,871,3,869],[3,872,3,870],[2,872,3,871],[3,874,2,873],[3,875,3,873],[3,876,3,874],[3,877,3,875],[3,878,3,876],[3,879,3,877],[3,880,3,878],[3,881,3,879],[3,882,3,880],[3,883,3,881],[3,884,3,882],[3,885,3,883],[3,886,3,884],[3,887,3,885],[3,888,3,886],[3,889,3,887],[3,890,3,888],[3,891,3,889],[3,892,3,890],[3,893,3,891],[3,894,3,892],[3,895,3,893],[3,896,3,894],[3,897,3,895],[4,897,3,896],[3,899,4,898],[3,900,3,898],[3,901,3,899],[3,902,3,900],[3,903,3,901],[3,904,3,902],[3,905,3,903],[3,906,3,904],[3,907,3,905],[3,908,3,906],[3,909,3,907],[3,910,3,908],[3,911,3,909],[3,912,3,910],[3,913,3,911],[3,914,3,912],[2,914,3,913],[3,916,2,915],[3,917,3,915],[3,918,3,916],[3,919,3,917],[3,920,3,918],[3,921,3,919],[3,922,3,920],[3,923,3,921],[3,924,3,922],[3,925,3,923],[3,926,3,924],[3,927,3,925],[3,928,3,926],[3,929,3,927],[3,930,3,928],[3,931,3,929],[3,932,3,930],[3,933,3,931],[3,934,3,932],[3,935,3,933],[3,936,3,934],[3,937,3,935],[3,938,3,936],[3,939,3,937],[4,939,3,938],[3,941,4,940],[3,942,3,940],[3,943,3,941],[3,944,3,942],[3,945,3,943],[3,946,3,944],[3,947,3,945],[3,948,3,946],[3,949,3,947],[3,950,3,948],[3,951,3,949],[3,952,3,950],[3,953,3,951],[3,954,3,952],[3,955,3,953],[3,956,3,954],[2,956,3,955],[3,958,2,957],[3,959,3,957],[3,960,3,958],[3,961,3,959],[3,962,3,960],[3,963,3,961],[3,964,3,962],[3,965,3,963],[3,966,3,964],[3,967,3,965],[3,968,3,966],[3,969,3,967],[3,970,3,968],[3,971,3,969],[3,972,3,970],[3,973,3,971],[3,974,3,972],[3,975,3,973],[3,976,3,974],[3,977,3,975],[3,978,3,976],[3,979,3,977],[3,980,3,978],[3,981,3,979],[4,981,3,980],[3,983,4,982],[3,984,3,982],[3,985,3,983],[3,986,3,984],[3,987,3,985],[3,988,3,986],[3,989,3,987],[3,990,3,988],[3,991,3,989],[3,992,3,990],[3,993,3,991],[3,994,3,992],[3,995,3,993],[3,996,3,994],[3,997,3,995],[3,998,3,996],[2,998,3,997],[3,1000,2,999],[3,1001,3,999],[3,1002,3,1000],[3,1003,3,1001],[3,1004,3,1002],[3,1005,3,1003],[3,1006,3,1004],[3,1007,3,1005],[3,1008,3,1006],[3,1009,3,1007],[3,1010,3,1008],[3,1011,3,1009],[3,1012,3,1010],[3,1013,3,1011],[3,1014,3,1012],[3,1015,3,1013],[3,1016,3,1014],[3,1017,3,1015],[3,1018,3,1016],[3,1019,3,1017],[3,1020,3,1018],[3,1021,3,1019],[3,1022,3,1020],[3,1023,3,1021],[4,1023,3,1022],[3,1025,4,1024],[3,1026,3,1024],[3,1027,3,1025],[3,1028,3,1026],[3,1029,3,1027],[3,1030,3,1028],[3,1031,3,1029],[3,1032,3,1030],[3,1033,3,1031],[3,1034,3,1032],[3,1035,3,1033],[3,1036,3,1034],[3,1037,3,1035],[3,1038,3,1036],[3,1039,3,1037],[3,1040,3,1038],[2,1040,3,1039],[3,1042,2,1041],[3,1043,3,1041],[3,1044,3,1042],[3,1045,3,1043],[3,1046,3,1044],[3,1047,3,1045],[3,1048,3,1046],[3,1049,3,1047],[3,1050,3,1048],[3,1051,3,1049],[3,1052,3,1050],[3,1053,3,1051],[3,1054,3,1052],[3,1055,3,1053],[3,1056,3,1054],[3,1057,3,1055],[3,1058,3,1056],[3,1059,3,1057],[3,1060,3,1058],[3,1061,3,1059],[3,1062,3,1060],[3,1063,3,1061],[3,1064,3,1062],[3,1065,3,1063],[4,1065,3,1064],[3,1067,4,1066],[3,1068,3,1066],[3,1069,3,1067],[3,1070,3,1068],[3,1071,3,1069],[3,1072,3,1070],[3,1073,3,1071],[3,1074,3,1072],[3,1075,3,1073],[3,1076,3,1074],[3,1077,3,1075],[3,1078,3,1076],[3,1079,3,1077],[3,1080,3,1078],[3,1081,3,1079],[3,1082,3,1080],[2,1082,3,1081],[3,1084,2,1083],[3,1085,3,1083],[3,1086,3,1084],[3,1087,3,1085],[3,1088,3,1086],[3,1089,3,1087],[3,1090,3,1088],[3,1091,3,1089],[3,1092,3,1090],[3,1093,3,1091],[3,1094,3,1092],[3,1095,3,1093],[3,1096,3,1094],[3,1097,3,1095],[3,1098,3,1096],[3,1099,3,1097],[3,1100,3,1098],[3,1101,3,1099],[3,1102,3,1100],[3,1103,3,1101],[3,1104,3,1102],[3,1105,3,1103],[3,1106,3,1104],[3,1107,3,1105],[4,1107,3,1106],[3,1109,4,1108],[3,1110,3,1108],[3,1111,3,1109],[3,1112,3,1110],[3,1113,3,1111],[3,1114,3,1112],[3,1115,3,1113],[3,1116,3,1114],[3,1117,3,1115],[3,1118,3,1116],[3,1119,3,1117],[3,1120,3,1118],[3,1121,3,1119],[3,1122,3,1120],[3,1123,3,1121],[3,1124,3,1122],[2,1124,3,1123],[3,1126,2,1125],[3,1127,3,1125],[3,1128,3,1126],[3,1129,3,1127],[3,1130,3,1128],[3,1131,3,1129],[3,1132,3,1130],[3,1133,3,1131],[3,1134,3,1132],[3,1135,3,1133],[3,1136,3,1134],[3,1137,3,1135],[3,1138,3,1136],[3,1139,3,1137],[3,1140,3,1138],[3,1141,3,1139],[3,1142,3,1140],[3,1143,3,1141],[3,1144,3,1142],[3,1145,3,1143],[3,1146,3,1144],[3,1147,3,1145],[3,1148,3,1146],[3,1149,3,1147],[4,1149,3,1148],[3,1151,4,1150],[3,1152,3,1150],[3,1153,3,1151],[3,1154,3,1152],[3,1155,3,1153],[3,1156,3,1154],[3,1157,3,1155],[3,1158,3,1156],[3,1159,3,1157],[3,1160,3,1158],[3,1161,3,1159],[3,1162,3,1160],[3,1163,3,1161],[3,1164,3,1162],[3,1165,3,1163],[3,1166,3,1164],[2,1166,3,1165],[3,1168,2,1167],[3,1169,3,1167],[3,1170,3,1168],[3,1171,3,1169],[3,1172,3,1170],[3,1173,3,1171],[3,1174,3,1172],[3,1175,3,1173],[3,1176,3,1174],[3,1177,3,1175],[3,1178,3,1176],[3,1179,3,1177],[3,1180,3,1178],[3,1181,3,1179],[3,1182,3,1180],[3,1183,3,1181],[3,1184,3,1182],[3,1185,3,1183],[3,1186,3,1184],[3,1187,3,1185],[3,1188,3,1186],[3,1189,3,1187],[3,1190,3,1188],[3,1191,3,1189],[4,1191,3,1190],[3,1193,4,1192],[3,1194,3,1192],[3,1195,3,1193],[3,1196,3,1194],[3,1197,3,1195],[3,1198,3,1196],[3,1199,3,1197],[3,1200,3,1198],[3,1201,3,1199],[3,1202,3,1200],[3,1203,3,1201],[3,1204,3,1202],[3,1205,3,1203],[3,1206,3,1204],[3,1207,3,1205],[3,1208,3,1206],[2,1208,3,1207],[3,1210,2,1209],[3,1211,3,1209],[3,1212,3,1210],[3,1213,3,1211],[3,1214,3,1212],[3,1215,3,1213],[3,1216,3,1214],[3,1217,3,1215],[3,1218,3,1216],[3,1219,3,1217],[3,1220,3,1218],[3,1221,3,1219],[3,1222,3,1220],[3,1223,3,1221],[3,1224,3,1222],[3,1225,3,1223],[3,1226,3,1224],[3,1227,3,1225],[3,1228,3,1226],[3,1229,3,1227],[3,1230,3,1228],[3,1231,3,1229],[3,1232,3,1230],[3,1233,3,1231],[4,1233,3,1232],[3,1235,4,1234],[3,1236,3,1234],[3,1237,3,1235],[3,1238,3,1236],[3,1239,3,1237],[3,1240,3,1238],[3,1241,3,1239],[3,1242,3,1240],[3,1243,3,1241],[3,1244,3,1242],[3,1245,3,1243],[3,1246,3,1244],[3,1247,3,1245],[3,1248,3,1246],[3,1249,3,1247],[3,1250,3,1248],[2,1250,3,1249],[3,1252,2,1251],[3,1253,3,1251],[3,1254,3,1252],[3,1255,3,1253],[3,1256,3,1254],[3,1257,3,1255],[3,1258,3,1256],[3,1259,3,1257],[3,1260,3,1258],[3,1261,3,1259],[3,1262,3,1260],[3,1263,3,1261],[3,1264,3,1262],[3,1265,3,1263],[3,1266,3,1264],[3,1267,3,1265],[3,1268,3,1266],[3,1269,3,1267],[3,1270,3,1268],[3,1271,3,1269],[3,1272,3,1270],[3,1273,3,1271],[3,1274,3,1272],[3,1275,3,1273],[4,1275,3,1274],[3,1277,4,1276],[3,1278,3,1276],[3,1279,3,1277],[3,1280,3,1278],[3,1281,3,1279],[3,1282,3,1280],[3,1283,3,1281],[3,1284,3,1282],[3,1285,3,1283],[3,1286,3,1284],[3,1287,3,1285],[3,1288,3,1286],[3,1289,3,1287],[3,1290,3,1288],[3,1291,3,1289],[3,1292,3,1290],[2,1292,3,1291],[3,1294,2,1293],[3,1295,3,1293],[3,1296,3,1294],[3,1297,3,1295],[3,1298,3,1296],[3,1299,3,1297],[3,1300,3,1298],[3,1301,3,1299],[3,1302,3,1300],[3,1303,3,1301],[3,1304,3,1302],[3,1305,3,1303],[3,1306,3,1304],[3,1307,3,1305],[3,1308,3,1306],[3,1309,3,1307],[3,1310,3,1308],[3,1311,3,1309],[3,1312,3,1310],[3,1313,3,1311],[3,1314,3,1312],[3,1315,3,1313],[3,1316,3,1314],[3,1317,3,1315],[4,1317,3,1316],[3,1319,4,1318],[3,1320,3,1318],[3,1321,3,1319],[3,1322,3,1320],[3,1323,3,1321],[3,1324,3,1322],[3,1325,3,1323],[3,1326,3,1324],[3,1327,3,1325],[3,1328,3,1326],[3,1329,3,1327],[3,1330,3,1328],[3,1331,3,1329],[3,1332,3,1330],[3,1333,3,1331],[3,1334,3,1332],[2,1334,3,1333],[3,1336,2,1335],[3,1337,3,1335],[3,1338,3,1336],[3,1339,3,1337],[3,1340,3,1338],[3,1341,3,1339],[3,1342,3,1340],[3,1343,3,1341],[3,1344,3,1342],[3,1345,3,1343],[3,1346,3,1344],[3,1347,3,1345],[3,1348,3,1346],[3,1349,3,1347],[3,1350,3,1348],[3,1351,3,1349],[3,1352,3,1350],[3,1353,3,1351],[3,1354,3,1352],[3,1355,3,1353],[3,1356,3,1354],[3,1357,3,1355],[3,1358,3,1356],[3,1359,3,1357],[4,1359,3,1358],[3,1361,4,1360],[3,1362,3,1360],[3,1363,3,1361],[3,1364,3,1362],[3,1365,3,1363],[3,1366,3,1364],[3,1367,3,1365],[3,1368,3,1366],[3,1369,3,1367],[3,1370,3,1368],[3,1371,3,1369],[3,1372,3,1370],[3,1373,3,1371],[3,1374,3,1372],[3,1375,3,1373],[3,1376,3,1374],[2,1376,3,1375],[-1,-1,-1,-1],[-1,-1,-1,-1],[-1,-1,-1,-1],[-1,-1,-1,-1],[-1,-1,-1,-1],[-1,-1,-1,-1],[-1,-1,-1,-1],[-1,-1,-1,-1],[-1,-1,-1,-1],[-1,-1,-1,-1],[-1,-1,-1,-1],[-1,-1,-1,-1],[-1,-1,-1,-1],[-1,-1,-1,-1],[-1,-1,-1,-1],[-1,-1,-1,-1],[-1,-1,-1,-1],[-1,-1,-1,-1],[-1,-1,-1,-1],[-1,-1,-1,-1],[-1,-1,-1,-1],[-1,-1,-1,-1],[-1,-1,-1,-1],[-1,-1,-1,-1],[-1,-1,-1,-1],[-1,-1,-1,-1],[-1,-1,-1,-1],[-1,-1,-1,-1],[-1,-1,-1,-1],[-1,-1,-1,-1],[-1,-1,-1,-1],[-1,-1,-1,-1],[-1,-1,-1,-1],[-1,-1,-1,-1],[-1,-1,-1,-1],[-1,-1,-1,-1],[-1,-1,-1,-1],[-1,-1,-1,-1],[-1,-1,-1,-1],[-1,-1,-1,-1],[-1,-1,-1,-1],[-1,-1,-1,-1],[-1,-1,-1,-1],[-1,-1,-1,-1],[-1,-1,-1,-1],[-1,-1,-1,-1],[-1,-1,-1,-1],[-1,-1,-1,-1],[-1,-1,-1,-1],[-1,-1,-1,-1],[-1,-1,-1,-1]],"stap":[[-1,-1,-1,-1],[-1,-1,-1,-1],[-1,-1,-1,-1],[-1,-1,-1,-1],[-1,-1,-1,-1],[-1,-1,-1,-1],[-1,-1,-1,-1],[-1,-1,-1,-1],[-1,-1,-1,-1],[-1,-1,-1,-1],[-1,-1,-1,-1],[-1,-1,-1,-1],[-1,-1,-1,-1],[-1,-1,-1,-1],[-1,-1,-1,-1],[-1,-1,-1,-1],[-1,-1,-1,-1],[-1,-1,-1,-1],[-1,-1,-1,-1],[-1,-1,-1,-1],[-1,-1,-1,-1],[-1,-1,-1,-1],[-1,-1,-1,-1],[-1,-1,-1,-1],[-1,-1,-1,-1],[-1,-1,-1,-1],[-1,-1,-1,-1],[-1,-1,-1,-1],[-1,-1,-1,-1],[-1,-1,-1,-1],[-1,-1,-1,-1],[-1,-1,-1,-1],[-1,-1,-1,-1],[-1,-1,-1,-1],[-1,-1,-1,-1],[-1,-1,-1,-1],[-1,-1,-1,-1],[-1,-1,-1,-1],[2,38,3,39],[3,38,3,40],[3,39,3,41],[3,40,3,42],[3,41,3,43],[3,42,3,44],[3,43,3,45],[3,44,-1,-1],[-1,-1,3,47],[3,46,3,48],[3,47,3,49],[3,48,3,50],[3,49,3,51],[3,50,3,52],[3,51,3,53],[3,52,3,54],[3,53,3,55],[3,54,3,56],[3,55,3,57],[3,56,3,58],[3,57,3,59],[3,58,3,60],[3,59,3,61],[3,60,3,62],[3,61,3,63],[3,62,3,64],[3,63,3,65],[3,64,3,66],[3,65,3,67],[3,66,3,68],[3,67,3,69],[3,68,3,70],[3,69,3,71],[3,70,3,72],[3,71,3,73],[3,72,3,74],[3,73,3,75],[3,74,3,76],[3,75,3,77],[3,76,3,78],[3,77,3,79],[3,78,3,80],[3,79,3,81],[3,80,3,82],[3,81,3,83],[3,82,3,84],[3,83,3,85],[3,84,3,86],[3,85,3,87],[3,86,-1,-1],[-1,-1,3,89],[3,88,3,90],[3,89,3,91],[3,90,3,92],[3,91,3,93],[3,92,3,94],[3,93,3,95],[3,94,3,96],[3,95,3,97],[3,96,3,98],[3,97,3,99],[3,98,3,100],[3,99,3,101],[3,100,3,102],[3,101,3,103],[3,102,3,104],[3,103,3,105],[3,104,3,106],[3,105,3,107],[3,106,3,108],[3,107,3,109],[3,108,3,110],[3,109,3,111],[3,110,3,112],[3,111,3,113],[3,112,3,114],[3,113,3,115],[3,114,3,116],[3,115,3,117],[3,116,3,118],[3,117,3,119],[3,118,3,120],[3,119,3,121],[3,120,3,122],[3,121,3,123],[3,122,3,124],[3,123,3,125],[3,124,3,126],[3,125,3,127],[3,126,3,128],[3,127,3,129],[3,128,-1,-1],[-1,-1,3,131],[3,130,3,132],[3,131,3,133],[3,132,3,134],[3,133,3,135],[3,134,3,136],[3,135,3,137],[3,136,3,138],[3,137,3,139],[3,138,3,140],[3,139,3,141],[3,140,3,142],[3,141,3,143],[3,142,3,144],[3,143,3,145],[3,144,3,146],[3,145,3,147],[3,146,3,148],[3,147,3,149],[3,148,3,150],[3,149,3,151],[3,150,3,152],[3,151,3,153],[3,152,3,154],[3,153,3,155],[3,154,3,156],[3,155,3,157],[3,156,3,158],[3,157,3,159],[3,158,3,160],[3,159,3,161],[3,160,3,162],[3,161,3,163],[3,162,3,164],[3,163,3,165],[3,164,3,166],[3,165,3,167],[3,166,3,168],[3,167,3,169],[3,168,3,170],[3,169,3,171],[3,170,-1,-1],[-1,-1,3,173],[3,172,3,174],[3,173,3,175],[3,174,3,176],[3,175,3,177],[3,176,3,178],[3,177,3,179],[3,178,3,180],[3,179,3,181],[3,180,3,182],[3,181,3,183],[3,182,3,184],[3,183,3,185],[3,184,3,186],[3,185,3,187],[3,186,3,188],[3,187,3,189],[3,188,3,190],[3,189,3,191],[3,190,3,192],[3,191,3,193],[3,192,3,194],[3,193,3,195],[3,194,3,196],[3,195,3,197],[3,196,3,198],[3,197,3,199],[3,198,3,200],[3,199,3,201],[3,200,3,202],[3,201,3,203],[3,202,3,204],[3,203,3,205],[3,204,3,206],[3,205,3,207],[3,206,3,208],[3,207,3,209],[3,208,3,210],[3,209,3,211],[3,210,3,212],[3,211,3,213],[3,212,-1,-1],[-1,-1,3,215],[3,214,3,216],[3,215,3,217],[3,216,3,218],[3,217,3,219],[3,218,3,220],[3,219,3,221],[3,220,3,222],[3,221,3,223],[3,222,3,224],[3,223,3,225],[3,224,3,226],[3,225,3,227],[3,226,3,228],[3,227,3,229],[3,228,3,230],[3,229,3,231],[3,230,3,232],[3,231,3,233],[3,232,3,234],[3,233,3,235],[3,234,3,236],[3,235,3,237],[3,236,3,238],[3,237,3,239],[3,238,3,240],[3,239,3,241],[3,240,3,242],[3,241,3,243],[3,242,3,244],[3,243,3,245],[3,244,3,246],[3,245,3,247],[3,246,3,248],[3,247,3,249],[3,248,3,250],[3,249,3,251],[3,250,3,252],[3,251,3,253],[3,252,3,254],[3,253,3,255],[3,254,-1,-1],[-1,-1,3,257],[3,256,3,258],[3,257,3,259],[3,258,3,260],[3,259,3,261],[3,260,3,262],[3,261,3,263],[3,262,3,264],[3,263,3,265],[3,264,3,266],[3,265,3,267],[3,266,3,268],[3,267,3,269],[3,268,3,270],[3,269,3,271],[3,270,3,272],[3,271,3,273],[3,272,3,274],[3,273,3,275],[3,274,3,276],[3,275,3,277],[3,276,3,278],[3,277,3,279],[3,278,3,280],[3,279,3,281],[3,280,3,282],[3,281,3,283],[3,282,3,284],[3,283,3,285],[3,284,3,286],[3,285,3,287],[3,286,3,288],[3,287,3,289],[3,288,3,290],[3,289,3,291],[3,290,3,292],[3,291,3,293],[3,292,3,294],[3,293,3,295],[3,294,3,296],[3,295,3,297],[3,296,-1,-1],[-1,-1,3,299],[3,298,3,300],[3,299,3,301],[3,300,3,302],[3,301,3,303],[3,302,3,304],[3,303,3,305],[3,304,3,306],[3,305,3,307],[3,306,3,308],[3,307,3,309],[3,308,3,310],[3,309,3,311],[3,310,3,312],[3,311,3,313],[3,312,3,314],[3,313,3,315],[3,314,3,316],[3,315,3,317],[3,316,3,318],[3,317,3,319],[3,318,3,320],[3,319,3,321],[3,320,3,322],[3,321,3,323],[3,322,3,324],[3,323,3,325],[3,324,3,326],[3,325,3,327],[3,326,3,328],[3,327,3,329],[3,328,3,330],[3,329,3,331],[3,330,3,332],[3,331,3,333],[3,332,3,334],[3,333,3,335],[3,334,3,336],[3,335,3,337],[3,336,3,338],[3,337,3,339],[3,338,-1,-1],[-1,-1,3,341],[3,340,3,342],[3,341,3,343],[3,342,3,344],[3,343,3,345],[3,344,3,346],[3,345,3,347],[3,346,3,348],[3,347,3,349],[3,348,3,350],[3,349,3,351],[3,350,3,352],[3,351,3,353],[3,352,3,354],[3,353,3,355],[3,354,3,356],[3,355,3,357],[3,356,3,358],[3,357,3,359],[3,358,3,360],[3,359,3,361],[3,360,3,362],[3,361,3,363],[3,362,3,364],[3,363,3,365],[3,364,3,366],[3,365,3,367],[3,366,3,368],[3,367,3,369],[3,368,3,370],[3,369,3,371],[3,370,3,372],[3,371,3,373],[3,372,3,374],[3,373,3,375],[3,374,3,376],[3,375,3,377],[3,376,3,378],[3,377,3,379],[3,378,3,380],[3,379,3,381],[3,380,-1,-1],[-1,-1,3,383],[3,382,3,384],[3,383,3,385],[3,384,3,386],[3,385,3,387],[3,386,3,388],[3,387,3,389],[3,388,3,390],[3,389,3,391],[3,390,3,392],[3,391,3,393],[3,392,3,394],[3,393,3,395],[3,394,3,396],[3,395,3,397],[3,396,3,398],[3,397,3,399],[3,398,3,400],[3,399,3,401],[3,400,3,402],[3,401,3,403],[3,402,3,404],[3,403,3,405],[3,404,3,406],[3,405,3,407],[3,406,3,408],[3,407,3,409],[3,408,3,410],[3,409,3,411],[3,410,3,412],[3,411,3,413],[3,412,3,414],[3,413,3,415],[3,414,3,416],[3,415,3,417],[3,416,3,418],[3,417,3,419],[3,418,3,420],[3,419,3,421],[3,420,3,422],[3,421,3,423],[3,422,-1,-1],[-1,-1,3,425],[3,424,3,426],[3,425,3,427],[3,426,3,428],[3,427,3,429],[3,428,3,430],[3,429,3,431],[3,430,3,432],[3,431,3,433],[3,432,3,434],[3,433,3,435],[3,434,3,436],[3,435,3,437],[3,436,3,438],[3,437,3,439],[3,438,3,440],[3,439,3,441],[3,440,3,442],[3,441,3,443],[3,442,3,444],[3,443,3,445],[3,444,3,446],[3,445,3,447],[3,446,3,448],[3,447,3,449],[3,448,3,450],[3,449,3,451],[3,450,3,452],[3,451,3,453],[3,452,3,454],[3,453,3,455],[3,454,3,456],[3,455,3,457],[3,456,3,458],[3,457,3,459],[3,458,3,460],[3,459,3,461],[3,460,3,462],[3,461,3,463],[3,462,3,464],[3,463,3,465],[3,464,-1,-1],[-1,-1,3,467],[3,466,3,468],[3,467,3,469],[3,468,3,470],[3,469,3,471],[3,470,3,472],[3,471,3,473],[3,472,3,474],[3,473,3,475],[3,474,3,476],[3,475,3,477],[3,476,3,478],[3,477,3,479],[3,478,3,480],[3,479,3,481],[3,480,3,482],[3,481,3,483],[3,482,3,484],[3,483,3,485],[3,484,3,486],[3,485,3,487],[3,486,3,488],[3,487,3,489],[3,488,3,490],[3,489,3,491],[3,490,3,492],[3,491,3,493],[3,492,3,494],[3,493,3,495],[3,494,3,496],[3,495,3,497],[3,496,3,498],[3,497,3,499],[3,498,3,500],[3,499,3,501],[3,500,3,502],[3,501,3,503],[3,502,3,504],[3,503,3,505],[3,504,3,506],[3,505,3,507],[3,506,-1,-1],[-1,-1,3,509],[3,508,3,510],[3,509,3,511],[3,510,3,512],[3,511,3,513],[3,512,3,514],[3,513,3,515],[3,514,3,516],[3,515,3,517],[3,516,3,518],[3,517,3,519],[3,518,3,520],[3,519,3,521],[3,520,3,522],[3,521,3,523],[3,522,3,524],[3,523,3,525],[3,524,3,526],[3,525,3,527],[3,526,3,528],[3,527,3,529],[3,528,3,530],[3,529,3,531],[3,530,3,532],[3,531,3,533],[3,532,3,534],[3,533,3,535],[3,534,3,536],[3,535,3,537],[3,536,3,538],[3,537,3,539],[3,538,3,540],[3,539,3,541],[3,540,3,542],[3,541,3,543],[3,542,3,544],[3,543,3,545],[3,544,3,546],[3,545,3,547],[3,546,3,548],[3,547,3,549],[3,548,-1,-1],[-1,-1,3,551],[3,550,3,552],[3,551,3,553],[3,552,3,554],[3,553,3,555],[3,554,3,556],[3,555,3,557],[3,556,3,558],[3,557,3,559],[3,558,3,560],[3,559,3,561],[3,560,3,562],[3,561,3,563],[3,562,3,564],[3,563,3,565],[3,564,3,566],[3,565,3,567],[3,566,3,568],[3,567,3,569],[3,568,3,570],[3,569,3,571],[3,570,3,572],[3,571,3,573],[3,572,3,574],[3,573,3,575],[3,574,3,576],[3,575,3,577],[3,576,3,578],[3,577,3,579],[3,578,3,580],[3,579,3,581],[3,580,3,582],[3,581,3,583],[3,582,3,584],[3,583,3,585],[3,584,3,586],[3,585,3,587],[3,586,3,588],[3,587,3,589],[3,588,3,590],[3,589,3,591],[3,590,-1,-1],[-1,-1,3,593],[3,592,3,594],[3,593,3,595],[3,594,3,596],[3,595,3,597],[3,596,3,598],[3,597,3,599],[3,598,3,600],[3,599,3,601],[3,600,3,602],[3,601,3,603],[3,602,3,604],[3,603,3,605],[3,604,3,606],[3,605,3,607],[3,606,3,608],[3,607,3,609],[3,608,3,610],[3,609,3,611],[3,610,3,612],[3,611,3,613],[3,612,3,614],[3,613,3,615],[3,614,3,616],[3,615,3,617],[3,616,3,618],[3,617,3,619],[3,618,3,620],[3,619,3,621],[3,620,3,622],[3,621,3,623],[3,622,3,624],[3,623,3,625],[3,624,3,626],[3,625,3,627],[3,626,3,628],[3,627,3,629],[3,628,3,630],[3,629,3,631],[3,630,3,632],[3,631,3,633],[3,632,-1,-1],[-1,-1,3,635],[3,634,3,636],[3,635,3,637],[3,636,3,638],[3,637,3,639],[3,638,3,640],[3,639,3,641],[3,640,3,642],[3,641,3,643],[3,642,3,644],[3,643,3,645],[3,644,3,646],[3,645,3,647],[3,646,3,648],[3,647,3,649],[3,648,3,650],[3,649,3,651],[3,650,3,652],[3,651,3,653],[3,652,3,654],[3,653,3,655],[3,654,3,656],[3,655,3,657],[3,656,3,658],[3,657,3,659],[3,658,3,660],[3,659,3,661],[3,660,3,662],[3,661,3,663],[3,662,3,664],[3,663,3,665],[3,664,3,666],[3,665,3,667],[3,666,3,668],[3,667,3,669],[3,668,3,670],[3,669,3,671],[3,670,3,672],[3,671,3,673],[3,672,3,674],[3,673,3,675],[3,674,-1,-1],[-1,-1,3,677],[3,676,3,678],[3,677,3,679],[3,678,3,680],[3,679,3,681],[3,680,3,682],[3,681,3,683],[3,682,3,684],[3,683,3,685],[3,684,3,686],[3,685,3,687],[3,686,3,688],[3,687,3,689],[3,688,3,690],[3,689,3,691],[3,690,3,692],[3,691,3,693],[3,692,3,694],[3,693,3,695],[3,694,3,696],[3,695,3,697],[3,696,3,698],[3,697,3,699],[3,698,3,700],[3,699,3,701],[3,700,3,702],[3,701,3,703],[3,702,3,704],[3,703,3,705],[3,704,3,706],[3,705,3,707],[3,706,3,708],[3,707,3,709],[3,708,3,710],[3,709,3,711],[3,710,3,712],[3,711,3,713],[3,712,3,714],[3,713,3,715],[3,714,3,716],[3,715,3,717],[3,716,-1,-1],[-1,-1,3,719],[3,718,3,720],[3,719,3,721],[3,720,3,722],[3,721,3,723],[3,722,3,724],[3,723,3,725],[3,724,3,726],[3,725,3,727],[3,726,3,728],[3,727,3,729],[3,728,3,730],[3,729,3,731],[3,730,3,732],[3,731,3,733],[3,732,3,734],[3,733,3,735],[3,734,3,736],[3,735,3,737],[3,736,3,738],[3,737,3,739],[3,738,3,740],[3,739,3,741],[3,740,3,742],[3,741,3,743],[3,742,3,744],[3,743,3,745],[3,744,3,746],[3,745,3,747],[3,746,3,748],[3,747,3,749],[3,748,3,750],[3,749,3,751],[3,750,3,752],[3,751,3,753],[3,752,3,754],[3,753,3,755],[3,754,3,756],[3,755,3,757],[3,756,3,758],[3,757,3,759],[3,758,-1,-1],[-1,-1,3,761],[3,760,3,762],[3,761,3,763],[3,762,3,764],[3,763,3,765],[3,764,3,766],[3,765,3,767],[3,766,3,768],[3,767,3,769],[3,768,3,770],[3,769,3,771],[3,770,3,772],[3,771,3,773],[3,772,3,774],[3,773,3,775],[3,774,3,776],[3,775,3,777],[3,776,3,778],[3,777,3,779],[3,778,3,780],[3,779,3,781],[3,780,3,782],[3,781,3,783],[3,782,3,784],[3,783,3,785],[3,784,3,786],[3,785,3,787],[3,786,3,788],[3,787,3,789],[3,788,3,790],[3,789,3,791],[3,790,3,792],[3,791,3,793],[3,792,3,794],[3,793,3,795],[3,794,3,796],[3,795,3,797],[3,796,3,798],[3,797,3,799],[3,798,3,800],[3,799,3,801],[3,800,-1,-1],[-1,-1,3,803],[3,802,3,804],[3,803,3,805],[3,804,3,806],[3,805,3,807],[3,806,3,808],[3,807,3,809],[3,808,3,810],[3,809,3,811],[3,810,3,812],[3,811,3,813],[3,812,3,814],[3,813,3,815],[3,814,3,816],[3,815,3,817],[3,816,3,818],[3,817,3,819],[3,818,3,820],[3,819,3,821],[3,820,3,822],[3,821,3,823],[3,822,3,824],[3,823,3,825],[3,824,3,826],[3,825,3,827],[3,826,3,828],[3,827,3,829],[3,828,3,830],[3,829,3,831],[3,830,3,832],[3,831,3,833],[3,832,3,834],[3,833,3,835],[3,834,3,836],[3,835,3,837],[3,836,3,838],[3,837,3,839],[3,838,3,840],[3,839,3,841],[3,840,3,842],[3,841,3,843],[3,842,-1,-1],[-1,-1,3,845],[3,844,3,846],[3,845,3,847],[3,846,3,848],[3,847,3,849],[3,848,3,850],[3,849,3,851],[3,850,3,852],[3,851,3,853],[3,852,3,854],[3,853,3,855],[3,854,3,856],[3,855,3,857],[3,856,3,858],[3,857,3,859],[3,858,3,860],[3,859,3,861],[3,860,3,862],[3,861,3,863],[3,862,3,864],[3,863,3,865],[3,864,3,866],[3,865,3,867],[3,866,3,868],[3,867,3,869],[3,868,3,870],[3,869,3,871],[3,870,3,872],[3,871,3,873],[3,872,3,874],[3,873,3,875],[3,874,3,876],[3,875,3,877],[3,876,3,878],[3,877,3,879],[3,878,3,880],[3,879,3,881],[3,880,3,882],[3,881,3,883],[3,882,3,884],[3,883,3,885],[3,884,-1,-1],[-1,-1,3,887],[3,886,3,888],[3,887,3,889],[3,888,3,890],[3,889,3,891],[3,890,3,892],[3,891,3,893],[3,892,3,894],[3,893,3,895],[3,894,3,896],[3,895,3,897],[3,896,3,898],[3,897,3,899],[3,898,3,900],[3,899,3,901],[3,900,3,902],[3,901,3,903],[3,902,3,904],[3,903,3,905],[3,904,3,906],[3,905,3,907],[3,906,3,908],[3,907,3,909],[3,908,3,910],[3,909,3,911],[3,910,3,912],[3,911,3,913],[3,912,3,914],[3,913,3,915],[3,914,3,916],[3,915,3,917],[3,916,3,918],[3,917,3,919],[3,918,3,920],[3,919,3,921],[3,920,3,922],[3,921,3,923],[3,922,3,924],[3,923,3,925],[3,924,3,926],[3,925,3,927],[3,926,-1,-1],[-1,-1,3,929],[3,928,3,930],[3,929,3,931],[3,930,3,932],[3,931,3,933],[3,932,3,934],[3,933,3,935],[3,934,3,936],[3,935,3,937],[3,936,3,938],[3,937,3,939],[3,938,3,940],[3,939,3,941],[3,940,3,942],[3,941,3,943],[3,942,3,944],[3,943,3,945],[3,944,3,946],[3,945,3,947],[3,946,3,948],[3,947,3,949],[3,948,3,950],[3,949,3,951],[3,950,3,952],[3,951,3,953],[3,952,3,954],[3,953,3,955],[3,954,3,956],[3,955,3,957],[3,956,3,958],[3,957,3,959],[3,958,3,960],[3,959,3,961],[3,960,3,962],[3,961,3,963],[3,962,3,964],[3,963,3,965],[3,964,3,966],[3,965,3,967],[3,966,3,968],[3,967,3,969],[3,968,-1,-1],[-1,-1,3,971],[3,970,3,972],[3,971,3,973],[3,972,3,974],[3,973,3,975],[3,974,3,976],[3,975,3,977],[3,976,3,978],[3,977,3,979],[3,978,3,980],[3,979,3,981],[3,980,3,982],[3,981,3,983],[3,982,3,984],[3,983,3,985],[3,984,3,986],[3,985,3,987],[3,986,3,988],[3,987,3,989],[3,988,3,990],[3,989,3,991],[3,990,3,992],[3,991,3,993],[3,992,3,994],[3,993,3,995],[3,994,3,996],[3,995,3,997],[3,996,3,998],[3,997,3,999],[3,998,3,1000],[3,999,3,1001],[3,1000,3,1002],[3,1001,3,1003],[3,1002,3,1004],[3,1003,3,1005],[3,1004,3,1006],[3,1005,3,1007],[3,1006,3,1008],[3,1007,3,1009],[3,1008,3,1010],[3,1009,3,1011],[3,1010,-1,-1],[-1,-1,3,1013],[3,1012,3,1014],[3,1013,3,1015],[3,1014,3,1016],[3,1015,3,1017],[3,1016,3,1018],[3,1017,3,1019],[3,1018,3,1020],[3,1019,3,1021],[3,1020,3,1022],[3,1021,3,1023],[3,1022,3,1024],[3,1023,3,1025],[3,1024,3,1026],[3,1025,3,1027],[3,1026,3,1028],[3,1027,3,1029],[3,1028,3,1030],[3,1029,3,1031],[3,1030,3,1032],[3,1031,3,1033],[3,1032,3,1034],[3,1033,3,1035],[3,1034,3,1036],[3,1035,3,1037],[3,1036,3,1038],[3,1037,3,1039],[3,1038,3,1040],[3,1039,3,1041],[3,1040,3,1042],[3,1041,3,1043],[3,1042,3,1044],[3,1043,3,1045],[3,1044,3,1046],[3,1045,3,1047],[3,1046,3,1048],[3,1047,3,1049],[3,1048,3,1050],[3,1049,3,1051],[3,1050,3,1052],[3,1051,3,1053],[3,1052,-1,-1],[-1,-1,3,1055],[3,1054,3,1056],[3,1055,3,1057],[3,1056,3,1058],[3,1057,3,1059],[3,1058,3,1060],[3,1059,3,1061],[3,1060,3,1062],[3,1061,3,1063],[3,1062,3,1064],[3,1063,3,1065],[3,1064,3,1066],[3,1065,3,1067],[3,1066,3,1068],[3,1067,3,1069],[3,1068,3,1070],[3,1069,3,1071],[3,1070,3,1072],[3,1071,3,1073],[3,1072,3,1074],[3,1073,3,1075],[3,1074,3,1076],[3,1075,3,1077],[3,1076,3,1078],[3,1077,3,1079],[3,1078,3,1080],[3,1079,3,1081],[3,1080,3,1082],[3,1081,3,1083],[3,1082,3,1084],[3,1083,3,1085],[3,1084,3,1086],[3,1085,3,1087],[3,1086,3,1088],[3,1087,3,1089],[3,1088,3,1090],[3,1089,3,1091],[3,1090,3,1092],[3,1091,3,1093],[3,1092,3,1094],[3,1093,3,1095],[3,1094,-1,-1],[-1,-1,3,1097],[3,1096,3,1098],[3,1097,3,1099],[3,1098,3,1100],[3,1099,3,1101],[3,1100,3,1102],[3,1101,3,1103],[3,1102,3,1104],[3,1103,3,1105],[3,1104,3,1106],[3,1105,3,1107],[3,1106,3,1108],[3,1107,3,1109],[3,1108,3,1110],[3,1109,3,1111],[3,1110,3,1112],[3,1111,3,1113],[3,1112,3,1114],[3,1113,3,1115],[3,1114,3,1116],[3,1115,3,1117],[3,1116,3,1118],[3,1117,3,1119],[3,1118,3,1120],[3,1119,3,1121],[3,1120,3,1122],[3,1121,3,1123],[3,1122,3,1124],[3,1123,3,1125],[3,1124,3,1126],[3,1125,3,1127],[3,1126,3,1128],[3,1127,3,1129],[3,1128,3,1130],[3,1129,3,1131],[3,1130,3,1132],[3,1131,3,1133],[3,1132,3,1134],[3,1133,3,1135],[3,1134,3,1136],[3,1135,3,1137],[3,1136,-1,-1],[-1,-1,3,1139],[3,1138,3,1140],[3,1139,3,1141],[3,1140,3,1142],[3,1141,3,1143],[3,1142,3,1144],[3,1143,3,1145],[3,1144,3,1146],[3,1145,3,1147],[3,1146,3,1148],[3,1147,3,1149],[3,1148,3,1150],[3,1149,3,1151],[3,1150,3,1152],[3,1151,3,1153],[3,1152,3,1154],[3,1153,3,1155],[3,1154,3,1156],[3,1155,3,1157],[3,1156,3,1158],[3,1157,3,1159],[3,1158,3,1160],[3,1159,3,1161],[3,1160,3,1162],[3,1161,3,1163],[3,1162,3,1164],[3,1163,3,1165],[3,1164,3,1166],[3,1165,3,1167],[3,1166,3,1168],[3,1167,3,1169],[3,1168,3,1170],[3,1169,3,1171],[3,1170,3,1172],[3,1171,3,1173],[3,1172,3,1174],[3,1173,3,1175],[3,1174,3,1176],[3,1175,3,1177],[3,1176,3,1178],[3,1177,3,1179],[3,1178,-1,-1],[-1,-1,3,1181],[3,1180,3,1182],[3,1181,3,1183],[3,1182,3,1184],[3,1183,3,1185],[3,1184,3,1186],[3,1185,3,1187],[3,1186,3,1188],[3,1187,3,1189],[3,1188,3,1190],[3,1189,3,1191],[3,1190,3,1192],[3,1191,3,1193],[3,1192,3,1194],[3,1193,3,1195],[3,1194,3,1196],[3,1195,3,1197],[3,1196,3,1198],[3,1197,3,1199],[3,1198,3,1200],[3,1199,3,1201],[3,1200,3,1202],[3,1201,3,1203],[3,1202,3,1204],[3,1203,3,1205],[3,1204,3,1206],[3,1205,3,1207],[3,1206,3,1208],[3,1207,3,1209],[3,1208,3,1210],[3,1209,3,1211],[3,1210,3,1212],[3,1211,3,1213],[3,1212,3,1214],[3,1213,3,1215],[3,1214,3,1216],[3,1215,3,1217],[3,1216,3,1218],[3,1217,3,1219],[3,1218,3,1220],[3,1219,3,1221],[3,1220,-1,-1],[-1,-1,3,1223],[3,1222,3,1224],[3,1223,3,1225],[3,1224,3,1226],[3,1225,3,1227],[3,1226,3,1228],[3,1227,3,1229],[3,1228,3,1230],[3,1229,3,1231],[3,1230,3,1232],[3,1231,3,1233],[3,1232,3,1234],[3,1233,3,1235],[3,1234,3,1236],[3,1235,3,1237],[3,1236,3,1238],[3,1237,3,1239],[3,1238,3,1240],[3,1239,3,1241],[3,1240,3,1242],[3,1241,3,1243],[3,1242,3,1244],[3,1243,3,1245],[3,1244,3,1246],[3,1245,3,1247],[3,1246,3,1248],[3,1247,3,1249],[3,1248,3,1250],[3,1249,3,1251],[3,1250,3,1252],[3,1251,3,1253],[3,1252,3,1254],[3,1253,3,1255],[3,1254,3,1256],[3,1255,3,1257],[3,1256,3,1258],[3,1257,3,1259],[3,1258,3,1260],[3,1259,3,1261],[3,1260,3,1262],[3,1261,3,1263],[3,1262,-1,-1],[-1,-1,3,1265],[3,1264,3,1266],[3,1265,3,1267],[3,1266,3,1268],[3,1267,3,1269],[3,1268,3,1270],[3,1269,3,1271],[3,1270,3,1272],[3,1271,3,1273],[3,1272,3,1274],[3,1273,3,1275],[3,1274,3,1276],[3,1275,3,1277],[3,1276,3,1278],[3,1277,3,1279],[3,1278,3,1280],[3,1279,3,1281],[3,1280,3,1282],[3,1281,3,1283],[3,1282,3,1284],[3,1283,3,1285],[3,1284,3,1286],[3,1285,3,1287],[3,1286,3,1288],[3,1287,3,1289],[3,1288,3,1290],[3,1289,3,1291],[3,1290,3,1292],[3,1291,3,1293],[3,1292,3,1294],[3,1293,3,1295],[3,1294,3,1296],[3,1295,3,1297],[3,1296,3,1298],[3,1297,3,1299],[3,1298,3,1300],[3,1299,3,1301],[3,1300,3,1302],[3,1301,3,1303],[3,1302,3,1304],[3,1303,3,1305],[3,1304,-1,-1],[-1,-1,3,1307],[3,1306,3,1308],[3,1307,3,1309],[3,1308,3,1310],[3,1309,3,1311],[3,1310,3,1312],[3,1311,3,1313],[3,1312,3,1314],[3,1313,3,1315],[3,1314,3,1316],[3,1315,3,1317],[3,1316,3,1318],[3,1317,3,1319],[3,1318,3,1320],[3,1319,3,1321],[3,1320,3,1322],[3,1321,3,1323],[3,1322,3,1324],[3,1323,3,1325],[3,1324,3,1326],[3,1325,3,1327],[3,1326,3,1328],[3,1327,3,1329],[3,1328,3,1330],[3,1329,3,1331],[3,1330,3,1332],[3,1331,3,1333],[3,1332,3,1334],[3,1333,3,1335],[3,1334,3,1336],[3,1335,3,1337],[3,1336,3,1338],[3,1337,3,1339],[3,1338,3,1340],[3,1339,3,1341],[3,1340,3,1342],[3,1341,3,1343],[3,1342,3,1344],[3,1343,3,1345],[3,1344,3,1346],[3,1345,3,1347],[3,1346,-1,-1],[-1,-1,3,1349],[3,1348,3,1350],[3,1349,3,1351],[3,1350,3,1352],[3,1351,3,1353],[3,1352,3,1354],[3,1353,3,1355],[3,1354,3,1356],[3,1355,3,1357],[3,1356,3,1358],[3,1357,3,1359],[3,1358,3,1360],[3,1359,3,1361],[3,1360,3,1362],[3,1361,3,1363],[3,1362,3,1364],[3,1363,3,1365],[3,1364,3,1366],[3,1365,3,1367],[3,1366,3,1368],[3,1367,3,1369],[3,1368,3,1370],[3,1369,3,1371],[3,1370,2,1371],[-1,-1,-1,-1],[-1,-1,-1,-1],[-1,-1,-1,-1],[-1,-1,-1,-1],[-1,-1,-1,-1],[-1,-1,-1,-1],[-1,-1,-1,-1],[-1,-1,-1,-1],[-1,-1,-1,-1],[-1,-1,-1,-1],[-1,-1,-1,-1],[-1,-1,-1,-1],[-1,-1,-1,-1],[-1,-1,-1,-1],[-1,-1,-1,-1],[-1,-1,-1,-1],[-1,-1,-1,-1],[-1,-1,-1,-1],[-1,-1,-1,-1],[-1,-1,-1,-1],[-1,-1,-1,-1],[-1,-1,-1,-1],[-1,-1,-1,-1],[-1,-1,-1,-1],[-1,-1,-1,-1],[-1,-1,-1,-1],[-1,-1,-1,-1],[-1,-1,-1,-1],[-1,-1,-1,-1],[-1,-1,-1,-1],[-1,-1,-1,-1],[-1,-1,-1,-1],[-1,-1,-1,-1],[-1,-1,-1,-1],[-1,-1,-1,-1],[-1,-1,-1,-1],[-1,-1,-1,-1],[-1,-1,-1,-1],[-1,-1,-1,-1],[-1,-1,-1,-1],[-1,-1,-1,-1],[-1,-1,-1,-1],[-1,-1,-1,-1],[-1,-1,-1,-1],[-1,-1,-1,-1],[-1,-1,-1,-1],[-1,-1,-1,-1],[-1,-1,-1,-1],[-1,-1,-1,-1],[-1,-1,-1,-1],[-1,-1,-1,-1],[-1,-1,-1,-1],[-1,-1,-1,-1],[-1,-1,-1,-1],[-1,-1,-1,-1],[-1,-1,-1,-1]],"loop":[0,0,0,0,0,0,0,0,0,0,0,0,0,0,0,0,0,0,0,0,0,0,0,0,0,0,0,0,0,0,0,0,0,0,0,0,0,0,0,0,0,0,0,0,0,0,0,0,0,0,0,0,0,0,0,0,0,0,0,0,0,0,0,0,0,0,0,0,0,0,0,0,0,0,0,0,0,0,0,0,0,0,0,0,0,0,0,0,0,0,0,0,0,0,0,0,0,0,0,0,0,0,0,0,0,0,0,0,0,0,0,0,0,0,0,0,0,0,0,0,0,0,0,0,0,0,0,0,0,0,0,0,0,0,0,0,0,0,0,0,0,0,0,0,0,0,0,0,0,0,0,0,0,0,0,0,0,0,0,0,0,0,0,0,0,0,0,0,0,0,0,0,0,0,0,0,0,0,0,0,0,0,0,0,0,0,0,0,0,0,0,0,0,0,0,0,0,0,0,0,0,0,0,0,0,0,0,0,0,0,0,0,0,0,0,0,0,0,0,0,0,0,0,0,0,0,0,0,0,0,0,0,0,0,0,0,0,0,0,0,0,0,0,0,0,0,0,0,0,0,0,0,0,0,0,0,0,0,0,0,0,0,0,0,0,0,0,0,0,0,0,0,0,0,0,0,0,0,0,0,0,0,0,0,0,0,0,0,0,0,0,0,0,0,0,0,0,0,0,0,0,0,0,0,0,0,0,0,0,0,0,0,0,0,0,0,0,0,0,0,0,0,0,0,0,0,0,0,0,0,0,0,0,0,0,0,0,0,0,0,0,0,0,0,0,0,0,0,0,0,0,0,0,0,0,0,0,0,0,0,0,0,0,0,0,0,0,0,0,0,0,0,0,0,0,0,0,0,0,0,0,0,0,0,0,0,0,0,0,0,0,0,0,0,0,0,0,0,0,0,0,0,0,0,0,0,0,0,0,0,0,0,0,0,0,0,0,0,0,0,0,0,0,0,0,0,0,0,0,0,0,0,0,0,0,0,0,0,0,0,0,0,0,0,0,0,0,0,0,0,0,0,0,0,0,0,0,0,0,0,0,0,0,0,0,0,0,0,0,0,0,0,0,0,0,0,0,0,0,0,0,0,0,0,0,0,0,0,0,0,0,0,0,0,0,0,0,0,0,0,0,0,0,0,0,0,0,0,0,0,0,0,0,0,0,0,0,0,0,0,0,0,0,0,0,0,0,0,0,0,0,0,0,0,0,0,0,0,0,0,0,0,0,0,0,0,0,0,0,0,0,0,0,0,0,0,0,0,0,0,0,0,0,0,0,0,0,0,0,0,0,0,0,0,0,0,0,0,0,0,0,0,0,0,0,0,0,0,0,0,0,0,0,0,0,0,0,0,0,0,0,0,0,0,0,0,0,0,0,0,0,0,0,0,0,0,0,0,0,0,0,0,0,0,0,0,0,0,0,0,0,0,0,0,0,0,0,0,0,0,0,0,0,0,0,0,0,0,0,0,0,0,0,0,0,0,0,0,0,0,0,0,0,0,0,0,0,0,0,0,0,0,0,0,0,0,0,0,0,0,0,0,0,0,0,0,0,0,0,0,0,0,0,0,0,0,0,0,0,0,0,0,0,0,0,0,0,0,0,0,0,0,0,0,0,0,0,0,0,0,0,0,0,0,0,0,0,0,0,0,0,0,0,0,0,0,0,0,0,0,0,0,0,0,0,0,0,0,0,0,0,0,0,0,0,0,0,0,0,0,0,0,0,0,0,0,0,0,0,0,0,0,0,0,0,0,0,0,0,0,0,0,0,0,0,0,0,0,0,0,0,0,0,0,0,0,0,0,0,0,0,0,0,0,0,0,0,0,0,0,0,0,0,0,0,0,0,0,0,0,0,0,0,0,0,0,0,0,0,0,0,0,0,0,0,0,0,0,0,0,0,0,0,0,0,0,0,0,0,0,0,0,0,0,0,0,0,0,0,0,0,0,0,0,0,0,0,0,0,0,0,0,0,0,0,0,0,0,0,0,0,0,0,0,0,0,0,0,0,0,0,0,0,0,0,0,0,0,0,0,0,0,0,0,0,0,0,0,0,0,0,0,0,0,0,0,0,0,0,0,0,0,0,0,0,0,0,0,0,0,0,0,0,0,0,0,0,0,0,0,0,0,0,0,0,0,0,0,0,0,0,0,0,0,0,0,0,0,0,0,0,0,0,0,0,0,0,0,0,0,0,0,0,0,0,0,0,0,0,0,0,0,0,0,0,0,0,0,0,0,0,0,0,0,0,0,0,0,0,0,0,0,0,0,0,0,0,0,0,0,0,0,0,0,0,0,0,0,0,0,0,0,0,0,0,0,0,0,0,0,0,0,0,0,0,0,0,0,0,0,0,0,0,0,0,0,0,0,0,0,0,0,0,0,0,0,0,0,0,0,0,0,0,0,0,0,0,0,0,0,0,0,0,0,0,0,0,0,0,0,0,0,0,0,0,0,0,0,0,0,0,0,0,0,0,0,0,0,0,0,0,0,0,0,0,0,0,0,0,0,0,0,0,0,0,0,0,0,0,0,0,0,0,0,0,0,0,0,0,0,0,0,0,0,0,0,0,0,0,0,0,0,0,0,0,0,0,0,0,0,0,0,0,0,0,0,0,0,0,0,0,0,0,0,0,0,0,0,0,0,0,0,0,0,0,0,0,0,0,0,0,0,0,0,0,0,0,0,0,0,0,0,0,0,0,0,0,0,0,0,0,0,0,0,0,0,0,0,0,0,0,0,0,0,0,0,0,0,0,0,0,0,0,0,0,0,0,0,0,0,0,0,0,0,0,0,0,0,0,0,0,0,0,0,0,0,0,0,0,0,0,0,0,0,0,0,0,0,0,0,0,0,0,0,0,0,0,0,0,0,0,0,0,0,0,0,0,0,0,0,0,0,0,0,0,0,0,0,0,0,0,0,0,0,0,0,0,0,0,0,0,0,0,0,0,0,0,0,0,0,0,0,0,0,0,0,0,0,0,0,0,0,0,0,0,0,0,0,0,0,0,0,0,0,0,0,0,0,0,0,0,0,0,0,0,0,0,0,0,0,0,0,0,0,0,0,0,0,0,0,0,0,0,0,0,0,0,0,0,0,0,0,0,0,0,0,0,0,0,0,0,0,0,0,0,0,0,0,0,0,0,0,0,0,0,0,0,0,0,0,0,0,0,0,0,0,0,0,0,0,0,0,0,0,0,0,0,0,0,0,0,0,0,0,0,0,0,0],"skip":[0,0,0,0,0,0,0,0,0,0,0,0,0,0,0,0,0,0,0,0,0,0,0,0,0,0,0,0,0,0,0,0,0,0,0,0,0,0,0,0,0,0,0,0,0,0,0,0,0,0,0,0,0,0,0,0,0,0,0,0,0,0,0,0,0,0,0,0,0,0,0,0,0,0,0,0,0,0,0,0,0,0,0,0,0,0,0,0,0,0,0,0,0,0,0,0,0,0,0,0,0,0,0,0,0,0,0,0,0,0,0,0,0,0,0,0,0,0,0,0,0,0,0,0,0,0,0,0,0,0,0,0,0,0,0,0,0,0,0,0,0,0,0,0,0,0,0,0,0,0,0,0,0,0,0,0,0,0,0,0,0,0,0,0,0,0,0,0,0,0,0,0,0,0,0,0,0,0,0,0,0,0,0,0,0,0,0,0,0,0,0,0,0,0,0,0,0,0,0,0,0,0,0,0,0,0,0,0,0,0,0,0,0,0,0,0,0,0,0,0,0,0,0,0,0,0,0,0,0,0,0,0,0,0,0,0,0,0,0,0,0,0,0,0,0,0,0,0,0,0,0,0,0,0,0,0,0,0,0,0,0,0,0,0,0,0,0,0,0,0,0,0,0,0,0,0,0,0,0,0,0,0,0,0,0,0,0,0,0,0,0,0,0,0,0,0,0,0,0,0,0,0,0,0,0,0,0,0,0,0,0,0,0,0,0,0,0,0,0,0,0,0,0,0,0,0,0,0,0,0,0,0,0,0,0,0,0,0,0,0,0,0,0,0,0,0,0,0,0,0,0,0,0,0,0,0,0,0,0,0,0,0,0,0,0,0,0,0,0,0,0,0,0,0,0,0,0,0,0,0,0,0,0,0,0,0,0,0,0,0,0,0,0,0,0,0,0,0,0,0,0,0,0,0,0,0,0,0,0,0,0,0,0,0,0,0,0,0,0,0,0,0,0,0,0,0,0,0,0,0,0,0,0,0,0,0,0,0,0,0,0,0,0,0,0,0,0,0,0,0,0,0,0,0,0,0,0,0,0,0,0,0,0,0,0,0,0,0,0,0,0,0,0,0,0,0,0,0,0,0,0,0,0,0,0,0,0,0,0,0,0,0,0,0,0,0,0,0,0,0,0,0,0,0,0,0,0,0,0,0,0,0,0,0,0,0,0,0,0,0,0,0,0,0,0,0,0,0,0,0,0,0,0,0,0,0,0,0,0,0,0,0,0,0,0,0,0,0,0,0,0,0,0,0,0,0,0,0,0,0,0,0,0,0,0,0,0,0,0,0,0,0,0,0,0,0,0,0,0,0,0,0,0,0,0,0,0,0,0,0,0,0,0,0,0,0,0,0,0,0,0,0,0,0,0,0,0,0,0,0,0,0,0,0,0,0,0,0,0,0,0,0,0,0,0,0,0,0,0,0,0,0,0,0,0,0,0,0,0,0,0,0,0,0,0,0,0,0,0,0,0,0,0,0,0,0,0,0,0,0,0,0,0,0,0,0,0,0,0,0,0,0,0,0,0,0,0,0,0,0,0,0,0,0,0,0,0,0,0,0,0,0,0,0,0,0,0,0,0,0,0,0,0,0,0,0,0,0,0,0,0,0,0,0,0,0,0,0,0,0,0,0,0,0,0,0,0,0,0,0,0,0,0,0,0,0,0,0,0,0,0,0,0,0,0,0,0,0,0,0,0,0,0,0,0,0,0,0,0,0,0,0,0,0,0,0,0,0,0,0,0,0,0,0,0,0,0,0,0,0,0,0,0,0,0,0,0,0,0,0,0,0,0,0,0,0,0,0,0,0,0,0,0,0,0,0,0,0,0,0,0,0,0,0,0,0,0,0,0,0,0,0,0,0,0,0,0,0,0,0,0,0,0,0,0,0,0,0,0,0,0,0,0,0,0,0,0,0,0,0,0,0,0,0,0,0,0,0,0,0,0,0,0,0,0,0,0,0,0,0,0,0,0,0,0,0,0,0,0,0,0,0,0,0,0,0,0,0,0,0,0,0,0,0,0,0,0,0,0,0,0,0,0,0,0,0,0,0,0,0,0,0,0,0,0,0,0,0,0,0,0,0,0,0,0,0,0,0,0,0,0,0,0,0,0,0,0,0,0,0,0,0,0,0,0,0,0,0,0,0,0,0,0,0,0,0,0,0,0,0,0,0,0,0,0,0,0,0,0,0,0,0,0,0,0,0,0,0,0,0,0,0,0,0,0,0,0,0,0,0,0,0,0,0,0,0,0,0,0,0,0,0,0,0,0,0,0,0,0,0,0,0,0,0,0,0,0,0,0,0,0,0,0,0,0,0,0,0,0,0,0,0,0,0,0,0,0,0,0,0,0,0,0,0,0,0,0,0,0,0,0,0,0,0,0,0,0,0,0,0,0,0,0,0,0,0,0,0,0,0,0,0,0,0,0,0,0,0,0,0,0,0,0,0,0,0,0,0,0,0,0,0,0,0,0,0,0,0,0,0,0,0,0,0,0,0,0,0,0,0,0,0,0,0,0,0,0,0,0,0,0,0,0,0,0,0,0,0,0,0,0,0,0,0,0,0,0,0,0,0,0,0,0,0,0,0,0,0,0,0,0,0,0,0,0,0,0,0,0,0,0,0,0,0,0,0,0,0,0,0,0,0,0,0,0,0,0,0,0,0,0,0,0,0,0,0,0,0,0,0,0,0,0,0,0,0,0,0,0,0,0,0,0,0,0,0,0,0,0,0,0,0,0,0,0,0,0,0,0,0,0,0,0,0,0,0,0,0,0,0,0,0,0,0,0,0,0,0,0,0,0,0,0,0,0,0,0,0,0,0,0,0,0,0,0,0,0,0,0,0,0,0,0,0,0,0,0,0,0,0,0,0,0,0,0,0,0,0,0,0,0,0,0,0,0,0,0,0,0,0,0,0,0,0,0,0,0,0,0,0,0,0,0,0,0,0,0,0,0,0,0,0,0,0,0,0,0,0,0,0,0,0,0,0,0,0,0,0,0,0,0,0,0,0,0,0,0,0,0,0,0,0,0,0,0,0,0,0,0,0,0,0,0,0,0,0,0,0,0,0,0,0,0,0,0,0,0,0,0,0,0,0,0,0,0,0,0,0,0,0,0,0,0,0,0,0,0,0,0,0,0,0,0,0,0,0,0,0,0,0,0,0,0,0,0,0,0,0,0,0,0,0,0,0,0,0,0,0,0,0,0,0,0,0,0,0,0,0],"scafLoop":[],"stapLoop":[],"stap_colors":[[46,7895160],[88,7895160],[130,7895160],[172,7895160],[214,7895160],[256,7895160],[298,7895160],[340,7895160],[382,7895160],[424,7895160],[466,7895160],[508,7895160],[550,7895160],[592,7895160],[634,7895160],[676,7895160],[718,7895160],[760,7895160],[802,7895160],[844,7895160],[886,7895160],[928,7895160],[970,7895160],[1012,7895160],[1054,7895160],[1096,7895160],[1138,7895160],[1180,7895160],[1222,7895160],[1264,7895160],[1306,7895160],[1348,7895160]],"scaf_colors":[]},{"row":11,"col":13,"num":4,"scaf":[[-1,-1,-1,-1],[-1,-1,-1,-1],[-1,-1,-1,-1],[-1,-1,-1,-1],[-1,-1,-1,-1],[-1,-1,-1,-1],[-1,-1,-1,-1],[-1,-1,-1,-1],[-1,-1,-1,-1],[-1,-1,-1,-1],[-1,-1,-1,-1],[-1,-1,-1,-1],[-1,-1,-1,-1],[-1,-1,-1,-1],[-1,-1,-1,-1],[-1,-1,-1,-1],[-1,-1,-1,-1],[-1,-1,-1,-1],[-1,-1,-1,-1],[-1,-1,-1,-1],[-1,-1,-1,-1],[-1,-1,-1,-1],[-1,-1,-1,-1],[-1,-1,-1,-1],[-1,-1,-1,-1],[-1,-1,-1,-1],[-1,-1,-1,-1],[-1,-1,-1,-1],[-1,-1,-1,-1],[-1,-1,-1,-1],[-1,-1,-1,-1],[-1,-1,-1,-1],[-1,-1,-1,-1],[-1,-1,-1,-1],[-1,-1,-1,-1],[-1,-1,-1,-1],[-1,-1,-1,-1],[-1,-1,-1,-1],[-1,-1,-1,-1],[-1,-1,-1,-1],[5,40,4,41],[4,40,4,42],[4,41,4,43],[4,42,4,44],[4,43,4,45],[4,44,4,46],[4,45,4,47],[4,46,4,48],[4,47,4,49],[4,48,4,50],[4,49,4,51],[4,50,4,52],[4,51,4,53],[4,52,4,54],[4,53,4,55],[4,54,4,56],[4,55,4,57],[4,56,3,57],[3,58,4,59],[4,58,4,60],[4,59,4,61],[4,60,4,62],[4,61,4,63],[4,62,4,64],[4,63,4,65],[4,64,4,66],[4,65,4,67],[4,66,4,68],[4,67,4,69],[4,68,4,70],[4,69,4,71],[4,70,4,72],[4,71,4,73],[4,72,4,74],[4,73,4,75],[4,74,4,76],[4,75,4,77],[4,76,4,78],[4,77,4,79],[4,78,4,80],[4,79,4,81],[4,80,4,82],[4,81,4,83],[4,82,4,84],[4,83,4,85],[4,84,4,86],[4,85,4,87],[4,86,4,88],[4,87,4,89],[4,88,4,90],[4,89,4,91],[4,90,4,92],[4,91,4,93],[4,92,4,94],[4,93,4,95],[4,94,4,96],[4,95,4,97],[4,96,4,98],[4,97,4,99],[4,98,3,99],[3,100,4,101],[4,100,4,102],[4,101,4,103],[4,102,4,104],[4,103,4,105],[4,104,4,106],[4,105,4,107],[4,106,4,108],[4,107,4,109],[4,108,4,110],[4,109,4,111],[4,110,4,112],[4,111,4,113],[4,112,4,114],[4,113,4,115],[4,114,4,116],[4,115,4,117],[4,116,4,118],[4,117,4,119],[4,118,4,120],[4,119,4,121],[4,120,4,122],[4,121,4,123],[4,122,4,124],[4,123,4,125],[4,124,4,126],[4,125,4,127],[4,126,4,128],[4,127,4,129],[4,128,4,130],[4,129,4,131],[4,130,4,132],[4,131,4,133],[4,132,4,134],[4,133,4,135],[4,134,4,136],[4,135,4,137],[4,136,4,138],[4,137,4,139],[4,138,4,140],[4,139,4,141],[4,140,3,141],[3,142,4,143],[4,142,4,144],[4,143,4,145],[4,144,4,146],[4,145,4,147],[4,146,4,148],[4,147,4,149],[4,148,4,150],[4,149,4,151],[4,150,4,152],[4,151,4,153],[4,152,4,154],[4,153,4,155],[4,154,4,156],[4,155,4,157],[4,156,4,158],[4,157,4,159],[4,158,4,160],[4,159,4,161],[4,160,4,162],[4,161,4,163],[4,162,4,164],[4,163,4,165],[4,164,4,166],[4,165,4,167],[4,166,4,168],[4,167,4,169],[4,168,4,170],[4,169,4,171],[4,170,4,172],[4,171,4,173],[4,172,4,174],[4,173,4,175],[4,174,4,176],[4,175,4,177],[4,176,4,178],[4,177,4,179],[4,178,4,180],[4,179,4,181],[4,180,4,182],[4,181,4,183],[4,182,3,183],[3,184,4,185],[4,184,4,186],[4,185,4,187],[4,186,4,188],[4,187,4,189],[4,188,4,190],[4,189,4,191],[4,190,4,192],[4,191,4,193],[4,192,4,194],[4,193,4,195],[4,194,4,196],[4,195,4,197],[4,196,4,198],[4,197,4,199],[4,198,4,200],[4,199,4,201],[4,200,4,202],[4,201,4,203],[4,202,4,204],[4,203,4,205],[4,204,4,206],[4,205,4,207],[4,206,4,208],[4,207,4,209],[4,208,4,210],[4,209,4,211],[4,210,4,212],[4,211,4,213],[4,212,4,214],[4,213,4,215],[4,214,4,216],[4,215,4,217],[4,216,4,218],[4,217,4,219],[4,218,4,220],[4,219,4,221],[4,220,4,222],[4,221,4,223],[4,222,4,224],[4,223,4,225],[4,224,3,225],[3,226,4,227],[4,226,4,228],[4,227,4,229],[4,228,4,230],[4,229,4,231],[4,230,4,232],[4,231,4,233],[4,232,4,234],[4,233,4,235],[4,234,4,236],[4,235,4,237],[4,236,4,238],[4,237,4,239],[4,238,4,240],[4,239,4,241],[4,240,4,242],[4,241,4,243],[4,242,4,244],[4,243,4,245],[4,244,4,246],[4,245,4,247],[4,246,4,248],[4,247,4,249],[4,248,4,250],[4,249,4,251],[4,250,4,252],[4,251,4,253],[4,252,4,254],[4,253,4,255],[4,254,4,256],[4,255,4,257],[4,256,4,258],[4,257,4,259],[4,258,4,260],[4,259,4,261],[4,260,4,262],[4,261,4,263],[4,262,4,264],[4,263,4,265],[4,264,4,266],[4,265,4,267],[4,266,3,267],[3,268,4,269],[4,268,4,270],[4,269,4,271],[4,270,4,272],[4,271,4,273],[4,272,4,274],[4,273,4,275],[4,274,4,276],[4,275,4,277],[4,276,4,278],[4,277,4,279],[4,278,4,280],[4,279,4,281],[4,280,4,282],[4,281,4,283],[4,282,4,284],[4,283,4,285],[4,284,4,286],[4,285,4,287],[4,286,4,288],[4,287,4,289],[4,288,4,290],[4,289,4,291],[4,290,4,292],[4,291,4,293],[4,292,4,294],[4,293,4,295],[4,294,4,296],[4,295,4,297],[4,296,4,298],[4,297,4,299],[4,298,4,300],[4,299,4,301],[4,300,4,302],[4,301,4,303],[4,302,4,304],[4,303,4,305],[4,304,4,306],[4,305,4,307],[4,306,4,308],[4,307,4,309],[4,308,3,309],[3,310,4,311],[4,310,4,312],[4,311,4,313],[4,312,4,314],[4,313,4,315],[4,314,4,316],[4,315,4,317],[4,316,4,318],[4,317,4,319],[4,318,4,320],[4,319,4,321],[4,320,4,322],[4,321,4,323],[4,322,4,324],[4,323,4,325],[4,324,4,326],[4,325,4,327],[4,326,4,328],[4,327,4,329],[4,328,4,330],[4,329,4,331],[4,330,4,332],[4,331,4,333],[4,332,4,334],[4,333,4,335],[4,334,4,336],[4,335,4,337],[4,336,4,338],[4,337,4,339],[4,338,4,340],[4,339,4,341],[4,340,4,342],[4,341,4,343],[4,342,4,344],[4,343,4,345],[4,344,4,346],[4,345,4,347],[4,346,4,348],[4,347,4,349],[4,348,4,350],[4,349,4,351],[4,350,3,351],[3,352,4,353],[4,352,4,354],[4,353,4,355],[4,354,4,356],[4,355,4,357],[4,356,4,358],[4,357,4,359],[4,358,4,360],[4,359,4,361],[4,360,4,362],[4,361,4,363],[4,362,4,364],[4,363,4,365],[4,364,4,366],[4,365,4,367],[4,366,4,368],[4,367,4,369],[4,368,4,370],[4,369,4,371],[4,370,4,372],[4,371,4,373],[4,372,4,374],[4,373,4,375],[4,374,4,376],[4,375,4,377],[4,376,4,378],[4,377,4,379],[4,378,4,380],[4,379,4,381],[4,380,4,382],[4,381,4,383],[4,382,4,384],[4,383,4,385],[4,384,4,386],[4,385,4,387],[4,386,4,388],[4,387,4,389],[4,388,4,390],[4,389,4,391],[4,390,4,392],[4,391,4,393],[4,392,3,393],[3,394,4,395],[4,394,4,396],[4,395,4,397],[4,396,4,398],[4,397,4,399],[4,398,4,400],[4,399,4,401],[4,400,4,402],[4,401,4,403],[4,402,4,404],[4,403,4,405],[4,404,4,406],[4,405,4,407],[4,406,4,408],[4,407,4,409],[4,408,4,410],[4,409,4,411],[4,410,4,412],[4,411,4,413],[4,412,4,414],[4,413,4,415],[4,414,4,416],[4,415,4,417],[4,416,4,418],[4,417,4,419],[4,418,4,420],[4,419,4,421],[4,420,4,422],[4,421,4,423],[4,422,4,424],[4,423,4,425],[4,424,4,426],[4,425,4,427],[4,426,4,428],[4,427,4,429],[4,428,4,430],[4,429,4,431],[4,430,4,432],[4,431,4,433],[4,432,4,434],[4,433,4,435],[4,434,3,435],[3,436,4,437],[4,436,4,438],[4,437,4,439],[4,438,4,440],[4,439,4,441],[4,440,4,442],[4,441,4,443],[4,442,4,444],[4,443,4,445],[4,444,4,446],[4,445,4,447],[4,446,4,448],[4,447,4,449],[4,448,4,450],[4,449,4,451],[4,450,4,452],[4,451,4,453],[4,452,4,454],[4,453,4,455],[4,454,4,456],[4,455,4,457],[4,456,4,458],[4,457,4,459],[4,458,4,460],[4,459,4,461],[4,460,4,462],[4,461,4,463],[4,462,4,464],[4,463,4,465],[4,464,4,466],[4,465,4,467],[4,466,4,468],[4,467,4,469],[4,468,4,470],[4,469,4,471],[4,470,4,472],[4,471,4,473],[4,472,4,474],[4,473,4,475],[4,474,4,476],[4,475,4,477],[4,476,3,477],[3,478,4,479],[4,478,4,480],[4,479,4,481],[4,480,4,482],[4,481,4,483],[4,482,4,484],[4,483,4,485],[4,484,4,486],[4,485,4,487],[4,486,4,488],[4,487,4,489],[4,488,4,490],[4,489,4,491],[4,490,4,492],[4,491,4,493],[4,492,4,494],[4,493,4,495],[4,494,4,496],[4,495,4,497],[4,496,4,498],[4,497,4,499],[4,498,4,500],[4,499,4,501],[4,500,4,502],[4,501,4,503],[4,502,4,504],[4,503,4,505],[4,504,4,506],[4,505,4,507],[4,506,4,508],[4,507,4,509],[4,508,4,510],[4,509,4,511],[4,510,4,512],[4,511,4,513],[4,512,4,514],[4,513,4,515],[4,514,4,516],[4,515,4,517],[4,516,4,518],[4,517,4,519],[4,518,3,519],[3,520,4,521],[4,520,4,522],[4,521,4,523],[4,522,4,524],[4,523,4,525],[4,524,4,526],[4,525,4,527],[4,526,4,528],[4,527,4,529],[4,528,4,530],[4,529,4,531],[4,530,4,532],[4,531,4,533],[4,532,4,534],[4,533,4,535],[4,534,4,536],[4,535,4,537],[4,536,4,538],[4,537,4,539],[4,538,4,540],[4,539,4,541],[4,540,4,542],[4,541,4,543],[4,542,4,544],[4,543,4,545],[4,544,4,546],[4,545,4,547],[4,546,4,548],[4,547,4,549],[4,548,4,550],[4,549,4,551],[4,550,4,552],[4,551,4,553],[4,552,4,554],[4,553,4,555],[4,554,4,556],[4,555,4,557],[4,556,4,558],[4,557,4,559],[4,558,4,560],[4,559,4,561],[4,560,3,561],[3,562,4,563],[4,562,4,564],[4,563,4,565],[4,564,4,566],[4,565,4,567],[4,566,4,568],[4,567,4,569],[4,568,4,570],[4,569,4,571],[4,570,4,572],[4,571,4,573],[4,572,4,574],[4,573,4,575],[4,574,4,576],[4,575,4,577],[4,576,4,578],[4,577,4,579],[4,578,4,580],[4,579,4,581],[4,580,4,582],[4,581,4,583],[4,582,4,584],[4,583,4,585],[4,584,4,586],[4,585,4,587],[4,586,4,588],[4,587,4,589],[4,588,4,590],[4,589,4,591],[4,590,4,592],[4,591,4,593],[4,592,4,594],[4,593,4,595],[4,594,4,596],[4,595,4,597],[4,596,4,598],[4,597,4,599],[4,598,4,600],[4,599,4,601],[4,600,4,602],[4,601,4,603],[4,602,3,603],[3,604,4,605],[4,604,4,606],[4,605,4,607],[4,606,4,608],[4,607,4,609],[4,608,4,610],[4,609,4,611],[4,610,4,612],[4,611,4,613],[4,612,4,614],[4,613,4,615],[4,614,4,616],[4,615,4,617],[4,616,4,618],[4,617,4,619],[4,618,4,620],[4,619,4,621],[4,620,4,622],[4,621,4,623],[4,622,4,624],[4,623,4,625],[4,624,4,626],[4,625,4,627],[4,626,4,628],[4,627,4,629],[4,628,4,630],[4,629,4,631],[4,630,4,632],[4,631,4,633],[4,632,4,634],[4,633,4,635],[4,634,4,636],[4,635,4,637],[4,636,4,638],[4,637,4,639],[4,638,4,640],[4,639,4,641],[4,640,4,642],[4,641,4,643],[4,642,4,644],[4,643,4,645],[4,644,3,645],[3,646,4,647],[4,646,4,648],[4,647,4,649],[4,648,4,650],[4,649,4,651],[4,650,4,652],[4,651,4,653],[4,652,4,654],[4,653,4,655],[4,654,4,656],[4,655,4,657],[4,656,4,658],[4,657,4,659],[4,658,4,660],[4,659,4,661],[4,660,4,662],[4,661,4,663],[4,662,4,664],[4,663,4,665],[4,664,4,666],[4,665,4,667],[4,666,4,668],[4,667,4,669],[4,668,4,670],[4,669,4,671],[4,670,4,672],[4,671,4,673],[4,672,4,674],[4,673,4,675],[4,674,4,676],[4,675,4,677],[4,676,4,678],[4,677,4,679],[4,678,4,680],[4,679,4,681],[4,680,4,682],[4,681,4,683],[4,682,4,684],[4,683,4,685],[4,684,4,686],[4,685,4,687],[4,686,3,687],[3,688,4,689],[4,688,4,690],[4,689,4,691],[4,690,4,692],[4,691,4,693],[4,692,4,694],[4,693,4,695],[4,694,4,696],[4,695,4,697],[4,696,4,698],[4,697,4,699],[4,698,4,700],[4,699,4,701],[4,700,4,702],[4,701,4,703],[4,702,4,704],[4,703,4,705],[4,704,4,706],[4,705,4,707],[4,706,4,708],[4,707,4,709],[4,708,4,710],[4,709,4,711],[4,710,4,712],[4,711,4,713],[4,712,4,714],[4,713,4,715],[4,714,4,716],[4,715,4,717],[4,716,4,718],[4,717,4,719],[4,718,4,720],[4,719,4,721],[4,720,4,722],[4,721,4,723],[4,722,4,724],[4,723,4,725],[4,724,4,726],[4,725,4,727],[4,726,4,728],[4,727,4,729],[4,728,3,729],[3,730,4,731],[4,730,4,732],[4,731,4,733],[4,732,4,734],[4,733,4,735],[4,734,4,736],[4,735,4,737],[4,736,4,738],[4,737,4,739],[4,738,4,740],[4,739,4,741],[4,740,4,742],[4,741,4,743],[4,742,4,744],[4,743,4,745],[4,744,4,746],[4,745,4,747],[4,746,4,748],[4,747,4,749],[4,748,4,750],[4,749,4,751],[4,750,4,752],[4,751,4,753],[4,752,4,754],[4,753,4,755],[4,754,4,756],[4,755,4,757],[4,756,4,758],[4,757,4,759],[4,758,4,760],[4,759,4,761],[4,760,4,762],[4,761,4,763],[4,762,4,764],[4,763,4,765],[4,764,4,766],[4,765,4,767],[4,766,4,768],[4,767,4,769],[4,768,4,770],[4,769,4,771],[4,770,3,771],[3,772,4,773],[4,772,4,774],[4,773,4,775],[4,774,4,776],[4,775,4,777],[4,776,4,778],[4,777,4,779],[4,778,4,780],[4,779,4,781],[4,780,4,782],[4,781,4,783],[4,782,4,784],[4,783,4,785],[4,784,4,786],[4,785,4,787],[4,786,4,788],[4,787,4,789],[4,788,4,790],[4,789,4,791],[4,790,4,792],[4,791,4,793],[4,792,4,794],[4,793,4,795],[4,794,4,796],[4,795,4,797],[4,796,4,798],[4,797,4,799],[4,798,4,800],[4,799,4,801],[4,800,4,802],[4,801,4,803],[4,802,4,804],[4,803,4,805],[4,804,4,806],[4,805,4,807],[4,806,4,808],[4,807,4,809],[4,808,4,810],[4,809,4,811],[4,810,4,812],[4,811,4,813],[4,812,3,813],[3,814,4,815],[4,814,4,816],[4,815,4,817],[4,816,4,818],[4,817,4,819],[4,818,4,820],[4,819,4,821],[4,820,4,822],[4,821,4,823],[4,822,4,824],[4,823,4,825],[4,824,4,826],[4,825,4,827],[4,826,4,828],[4,827,4,829],[4,828,4,830],[4,829,4,831],[4,830,4,832],[4,831,4,833],[4,832,4,834],[4,833,4,835],[4,834,4,836],[4,835,4,837],[4,836,4,838],[4,837,4,839],[4,838,4,840],[4,839,4,841],[4,840,4,842],[4,841,4,843],[4,842,4,844],[4,843,4,845],[4,844,4,846],[4,845,4,847],[4,846,4,848],[4,847,4,849],[4,848,4,850],[4,849,4,851],[4,850,4,852],[4,851,4,853],[4,852,4,854],[4,853,4,855],[4,854,3,855],[3,856,4,857],[4,856,4,858],[4,857,4,859],[4,858,4,860],[4,859,4,861],[4,860,4,862],[4,861,4,863],[4,862,4,864],[4,863,4,865],[4,864,4,866],[4,865,4,867],[4,866,4,868],[4,867,4,869],[4,868,4,870],[4,869,4,871],[4,870,4,872],[4,871,4,873],[4,872,4,874],[4,873,4,875],[4,874,4,876],[4,875,4,877],[4,876,4,878],[4,877,4,879],[4,878,4,880],[4,879,4,881],[4,880,4,882],[4,881,4,883],[4,882,4,884],[4,883,4,885],[4,884,4,886],[4,885,4,887],[4,886,4,888],[4,887,4,889],[4,888,4,890],[4,889,4,891],[4,890,4,892],[4,891,4,893],[4,892,4,894],[4,893,4,895],[4,894,4,896],[4,895,4,897],[4,896,3,897],[3,898,4,899],[4,898,4,900],[4,899,4,901],[4,900,4,902],[4,901,4,903],[4,902,4,904],[4,903,4,905],[4,904,4,906],[4,905,4,907],[4,906,4,908],[4,907,4,909],[4,908,4,910],[4,909,4,911],[4,910,4,912],[4,911,4,913],[4,912,4,914],[4,913,4,915],[4,914,4,916],[4,915,4,917],[4,916,4,918],[4,917,4,919],[4,918,4,920],[4,919,4,921],[4,920,4,922],[4,921,4,923],[4,922,4,924],[4,923,4,925],[4,924,4,926],[4,925,4,927],[4,926,4,928],[4,927,4,929],[4,928,4,930],[4,929,4,931],[4,930,4,932],[4,931,4,933],[4,932,4,934],[4,933,4,935],[4,934,4,936],[4,935,4,937],[4,936,4,938],[4,937,4,939],[4,938,3,939],[3,940,4,941],[4,940,4,942],[4,941,4,943],[4,942,4,944],[4,943,4,945],[4,944,4,946],[4,945,4,947],[4,946,4,948],[4,947,4,949],[4,948,4,950],[4,949,4,951],[4,950,4,952],[4,951,4,953],[4,952,4,954],[4,953,4,955],[4,954,4,956],[4,955,4,957],[4,956,4,958],[4,957,4,959],[4,958,4,960],[4,959,4,961],[4,960,4,962],[4,961,4,963],[4,962,4,964],[4,963,4,965],[4,964,4,966],[4,965,4,967],[4,966,4,968],[4,967,4,969],[4,968,4,970],[4,969,4,971],[4,970,4,972],[4,971,4,973],[4,972,4,974],[4,973,4,975],[4,974,4,976],[4,975,4,977],[4,976,4,978],[4,977,4,979],[4,978,4,980],[4,979,4,981],[4,980,3,981],[3,982,4,983],[4,982,4,984],[4,983,4,985],[4,984,4,986],[4,985,4,987],[4,986,4,988],[4,987,4,989],[4,988,4,990],[4,989,4,991],[4,990,4,992],[4,991,4,993],[4,992,4,994],[4,993,4,995],[4,994,4,996],[4,995,4,997],[4,996,4,998],[4,997,4,999],[4,998,4,1000],[4,999,4,1001],[4,1000,4,1002],[4,1001,4,1003],[4,1002,4,1004],[4,1003,4,1005],[4,1004,4,1006],[4,1005,4,1007],[4,1006,4,1008],[4,1007,4,1009],[4,1008,4,1010],[4,1009,4,1011],[4,1010,4,1012],[4,1011,4,1013],[4,1012,4,1014],[4,1013,4,1015],[4,1014,4,1016],[4,1015,4,1017],[4,1016,4,1018],[4,1017,4,1019],[4,1018,4,1020],[4,1019,4,1021],[4,1020,4,1022],[4,1021,4,1023],[4,1022,3,1023],[3,1024,4,1025],[4,1024,4,1026],[4,1025,4,1027],[4,1026,4,1028],[4,1027,4,1029],[4,1028,4,1030],[4,1029,4,1031],[4,1030,4,1032],[4,1031,4,1033],[4,1032,4,1034],[4,1033,4,1035],[4,1034,4,1036],[4,1035,4,1037],[4,1036,4,1038],[4,1037,4,1039],[4,1038,4,1040],[4,1039,4,1041],[4,1040,4,1042],[4,1041,4,1043],[4,1042,4,1044],[4,1043,4,1045],[4,1044,4,1046],[4,1045,4,1047],[4,1046,4,1048],[4,1047,4,1049],[4,1048,4,1050],[4,1049,4,1051],[4,1050,4,1052],[4,1051,4,1053],[4,1052,4,1054],[4,1053,4,1055],[4,1054,4,1056],[4,1055,4,1057],[4,1056,4,1058],[4,1057,4,1059],[4,1058,4,1060],[4,1059,4,1061],[4,1060,4,1062],[4,1061,4,1063],[4,1062,4,1064],[4,1063,4,1065],[4,1064,3,1065],[3,1066,4,1067],[4,1066,4,1068],[4,1067,4,1069],[4,1068,4,1070],[4,1069,4,1071],[4,1070,4,1072],[4,1071,4,1073],[4,1072,4,1074],[4,1073,4,1075],[4,1074,4,1076],[4,1075,4,1077],[4,1076,4,1078],[4,1077,4,1079],[4,1078,4,1080],[4,1079,4,1081],[4,1080,4,1082],[4,1081,4,1083],[4,1082,4,1084],[4,1083,4,1085],[4,1084,4,1086],[4,1085,4,1087],[4,1086,4,1088],[4,1087,4,1089],[4,1088,4,1090],[4,1089,4,1091],[4,1090,4,1092],[4,1091,4,1093],[4,1092,4,1094],[4,1093,4,1095],[4,1094,4,1096],[4,1095,4,1097],[4,1096,4,1098],[4,1097,4,1099],[4,1098,4,1100],[4,1099,4,1101],[4,1100,4,1102],[4,1101,4,1103],[4,1102,4,1104],[4,1103,4,1105],[4,1104,4,1106],[4,1105,4,1107],[4,1106,3,1107],[3,1108,4,1109],[4,1108,4,1110],[4,1109,4,1111],[4,1110,4,1112],[4,1111,4,1113],[4,1112,4,1114],[4,1113,4,1115],[4,1114,4,1116],[4,1115,4,1117],[4,1116,4,1118],[4,1117,4,1119],[4,1118,4,1120],[4,1119,4,1121],[4,1120,4,1122],[4,1121,4,1123],[4,1122,4,1124],[4,1123,4,1125],[4,1124,4,1126],[4,1125,4,1127],[4,1126,4,1128],[4,1127,4,1129],[4,1128,4,1130],[4,1129,4,1131],[4,1130,4,1132],[4,1131,4,1133],[4,1132,4,1134],[4,1133,4,1135],[4,1134,4,1136],[4,1135,4,1137],[4,1136,4,1138],[4,1137,4,1139],[4,1138,4,1140],[4,1139,4,1141],[4,1140,4,1142],[4,1141,4,1143],[4,1142,4,1144],[4,1143,4,1145],[4,1144,4,1146],[4,1145,4,1147],[4,1146,4,1148],[4,1147,4,1149],[4,1148,3,1149],[3,1150,4,1151],[4,1150,4,1152],[4,1151,4,1153],[4,1152,4,1154],[4,1153,4,1155],[4,1154,4,1156],[4,1155,4,1157],[4,1156,4,1158],[4,1157,4,1159],[4,1158,4,1160],[4,1159,4,1161],[4,1160,4,1162],[4,1161,4,1163],[4,1162,4,1164],[4,1163,4,1165],[4,1164,4,1166],[4,1165,4,1167],[4,1166,4,1168],[4,1167,4,1169],[4,1168,4,1170],[4,1169,4,1171],[4,1170,4,1172],[4,1171,4,1173],[4,1172,4,1174],[4,1173,4,1175],[4,1174,4,1176],[4,1175,4,1177],[4,1176,4,1178],[4,1177,4,1179],[4,1178,4,1180],[4,1179,4,1181],[4,1180,4,1182],[4,1181,4,1183],[4,1182,4,1184],[4,1183,4,1185],[4,1184,4,1186],[4,1185,4,1187],[4,1186,4,1188],[4,1187,4,1189],[4,1188,4,1190],[4,1189,4,1191],[4,1190,3,1191],[3,1192,4,1193],[4,1192,4,1194],[4,1193,4,1195],[4,1194,4,1196],[4,1195,4,1197],[4,1196,4,1198],[4,1197,4,1199],[4,1198,4,1200],[4,1199,4,1201],[4,1200,4,1202],[4,1201,4,1203],[4,1202,4,1204],[4,1203,4,1205],[4,1204,4,1206],[4,1205,4,1207],[4,1206,4,1208],[4,1207,4,1209],[4,1208,4,1210],[4,1209,4,1211],[4,1210,4,1212],[4,1211,4,1213],[4,1212,4,1214],[4,1213,4,1215],[4,1214,4,1216],[4,1215,4,1217],[4,1216,4,1218],[4,1217,4,1219],[4,1218,4,1220],[4,1219,4,1221],[4,1220,4,1222],[4,1221,4,1223],[4,1222,4,1224],[4,1223,4,1225],[4,1224,4,1226],[4,1225,4,1227],[4,1226,4,1228],[4,1227,4,1229],[4,1228,4,1230],[4,1229,4,1231],[4,1230,4,1232],[4,1231,4,1233],[4,1232,3,1233],[3,1234,4,1235],[4,1234,4,1236],[4,1235,4,1237],[4,1236,4,1238],[4,1237,4,1239],[4,1238,4,1240],[4,1239,4,1241],[4,1240,4,1242],[4,1241,4,1243],[4,1242,4,1244],[4,1243,4,1245],[4,1244,4,1246],[4,1245,4,1247],[4,1246,4,1248],[4,1247,4,1249],[4,1248,4,1250],[4,1249,4,1251],[4,1250,4,1252],[4,1251,4,1253],[4,1252,4,1254],[4,1253,4,1255],[4,1254,4,1256],[4,1255,4,1257],[4,1256,4,1258],[4,1257,4,1259],[4,1258,4,1260],[4,1259,4,1261],[4,1260,4,1262],[4,1261,4,1263],[4,1262,4,1264],[4,1263,4,1265],[4,1264,4,1266],[4,1265,4,1267],[4,1266,4,1268],[4,1267,4,1269],[4,1268,4,1270],[4,1269,4,1271],[4,1270,4,1272],[4,1271,4,1273],[4,1272,4,1274],[4,1273,4,1275],[4,1274,3,1275],[3,1276,4,1277],[4,1276,4,1278],[4,1277,4,1279],[4,1278,4,1280],[4,1279,4,1281],[4,1280,4,1282],[4,1281,4,1283],[4,1282,4,1284],[4,1283,4,1285],[4,1284,4,1286],[4,1285,4,1287],[4,1286,4,1288],[4,1287,4,1289],[4,1288,4,1290],[4,1289,4,1291],[4,1290,4,1292],[4,1291,4,1293],[4,1292,4,1294],[4,1293,4,1295],[4,1294,4,1296],[4,1295,4,1297],[4,1296,4,1298],[4,1297,4,1299],[4,1298,4,1300],[4,1299,4,1301],[4,1300,4,1302],[4,1301,4,1303],[4,1302,4,1304],[4,1303,4,1305],[4,1304,4,1306],[4,1305,4,1307],[4,1306,4,1308],[4,1307,4,1309],[4,1308,4,1310],[4,1309,4,1311],[4,1310,4,1312],[4,1311,4,1313],[4,1312,4,1314],[4,1313,4,1315],[4,1314,4,1316],[4,1315,4,1317],[4,1316,3,1317],[3,1318,4,1319],[4,1318,4,1320],[4,1319,4,1321],[4,1320,4,1322],[4,1321,4,1323],[4,1322,4,1324],[4,1323,4,1325],[4,1324,4,1326],[4,1325,4,1327],[4,1326,4,1328],[4,1327,4,1329],[4,1328,4,1330],[4,1329,4,1331],[4,1330,4,1332],[4,1331,4,1333],[4,1332,4,1334],[4,1333,4,1335],[4,1334,4,1336],[4,1335,4,1337],[4,1336,4,1338],[4,1337,4,1339],[4,1338,4,1340],[4,1339,4,1341],[4,1340,4,1342],[4,1341,4,1343],[4,1342,4,1344],[4,1343,4,1345],[4,1344,4,1346],[4,1345,4,1347],[4,1346,4,1348],[4,1347,4,1349],[4,1348,4,1350],[4,1349,4,1351],[4,1350,4,1352],[4,1351,4,1353],[4,1352,4,1354],[4,1353,4,1355],[4,1354,4,1356],[4,1355,4,1357],[4,1356,4,1358],[4,1357,4,1359],[4,1358,3,1359],[3,1360,4,1361],[4,1360,4,1362],[4,1361,4,1363],[4,1362,4,1364],[4,1363,4,1365],[4,1364,4,1366],[4,1365,4,1367],[4,1366,4,1368],[4,1367,4,1369],[4,1368,4,1370],[4,1369,4,1371],[4,1370,4,1372],[4,1371,4,1373],[4,1372,4,1374],[4,1373,4,1375],[4,1374,4,1376],[4,1375,4,1377],[4,1376,4,1378],[4,1377,4,1379],[4,1378,4,1380],[4,1379,4,1381],[4,1380,4,1382],[4,1381,4,1383],[4,1382,5,1383],[-1,-1,-1,-1],[-1,-1,-1,-1],[-1,-1,-1,-1],[-1,-1,-1,-1],[-1,-1,-1,-1],[-1,-1,-1,-1],[-1,-1,-1,-1],[-1,-1,-1,-1],[-1,-1,-1,-1],[-1,-1,-1,-1],[-1,-1,-1,-1],[-1,-1,-1,-1],[-1,-1,-1,-1],[-1,-1,-1,-1],[-1,-1,-1,-1],[-1,-1,-1,-1],[-1,-1,-1,-1],[-1,-1,-1,-1],[-1,-1,-1,-1],[-1,-1,-1,-1],[-1,-1,-1,-1],[-1,-1,-1,-1],[-1,-1,-1,-1],[-1,-1,-1,-1],[-1,-1,-1,-1],[-1,-1,-1,-1],[-1,-1,-1,-1],[-1,-1,-1,-1],[-1,-1,-1,-1],[-1,-1,-1,-1],[-1,-1,-1,-1],[-1,-1,-1,-1],[-1,-1,-1,-1],[-1,-1,-1,-1],[-1,-1,-1,-1],[-1,-1,-1,-1],[-1,-1,-1,-1],[-1,-1,-1,-1],[-1,-1,-1,-1],[-1,-1,-1,-1],[-1,-1,-1,-1],[-1,-1,-1,-1],[-1,-1,-1,-1],[-1,-1,-1,-1]],"stap":[[-1,-1,-1,-1],[-1,-1,-1,-1],[-1,-1,-1,-1],[-1,-1,-1,-1],[-1,-1,-1,-1],[-1,-1,-1,-1],[-1,-1,-1,-1],[-1,-1,-1,-1],[-1,-1,-1,-1],[-1,-1,-1,-1],[-1,-1,-1,-1],[-1,-1,-1,-1],[-1,-1,-1,-1],[-1,-1,-1,-1],[-1,-1,-1,-1],[-1,-1,-1,-1],[-1,-1,-1,-1],[-1,-1,-1,-1],[-1,-1,-1,-1],[-1,-1,-1,-1],[-1,-1,-1,-1],[-1,-1,-1,-1],[-1,-1,-1,-1],[-1,-1,-1,-1],[-1,-1,-1,-1],[-1,-1,-1,-1],[-1,-1,-1,-1],[-1,-1,-1,-1],[-1,-1,-1,-1],[-1,-1,-1,-1],[-1,-1,-1,-1],[-1,-1,-1,-1],[-1,-1,-1,-1],[-1,-1,-1,-1],[-1,-1,-1,-1],[4,36,5,35],[4,37,4,35],[4,38,4,36],[4,39,4,37],[4,40,4,38],[4,41,4,39],[4,42,4,40],[4,43,4,41],[4,44,4,42],[4,45,4,43],[4,46,4,44],[4,47,4,45],[4,48,4,46],[-1,-1,4,47],[4,50,-1,-1],[4,51,4,49],[4,52,4,50],[4,53,4,51],[4,54,4,52],[4,55,4,53],[4,56,4,54],[4,57,4,55],[4,58,4,56],[4,59,4,57],[4,60,4,58],[4,61,4,59],[4,62,4,60],[4,63,4,61],[4,64,4,62],[4,65,4,63],[4,66,4,64],[4,67,4,65],[4,68,4,66],[4,69,4,67],[4,70,4,68],[4,71,4,69],[4,72,4,70],[4,73,4,71],[4,74,4,72],[4,75,4,73],[4,76,4,74],[5,76,4,75],[4,78,5,77],[4,79,4,77],[4,80,4,78],[4,81,4,79],[4,82,4,80],[4,83,4,81],[4,84,4,82],[4,85,4,83],[4,86,4,84],[4,87,4,85],[4,88,4,86],[4,89,4,87],[4,90,4,88],[-1,-1,4,89],[4,92,-1,-1],[4,93,4,91],[4,94,4,92],[4,95,4,93],[4,96,4,94],[4,97,4,95],[4,98,4,96],[4,99,4,97],[4,100,4,98],[4,101,4,99],[4,102,4,100],[4,103,4,101],[4,104,4,102],[4,105,4,103],[4,106,4,104],[4,107,4,105],[4,108,4,106],[4,109,4,107],[4,110,4,108],[4,111,4,109],[4,112,4,110],[4,113,4,111],[4,114,4,112],[4,115,4,113],[4,116,4,114],[4,117,4,115],[4,118,4,116],[5,118,4,117],[4,120,5,119],[4,121,4,119],[4,122,4,120],[4,123,4,121],[4,124,4,122],[4,125,4,123],[4,126,4,124],[4,127,4,125],[4,128,4,126],[4,129,4,127],[4,130,4,128],[4,131,4,129],[4,132,4,130],[-1,-1,4,131],[4,134,-1,-1],[4,135,4,133],[4,136,4,134],[4,137,4,135],[4,138,4,136],[4,139,4,137],[4,140,4,138],[4,141,4,139],[4,142,4,140],[4,143,4,141],[4,144,4,142],[4,145,4,143],[4,146,4,144],[4,147,4,145],[4,148,4,146],[4,149,4,147],[4,150,4,148],[4,151,4,149],[4,152,4,150],[4,153,4,151],[4,154,4,152],[4,155,4,153],[4,156,4,154],[4,157,4,155],[4,158,4,156],[4,159,4,157],[4,160,4,158],[5,160,4,159],[4,162,5,161],[4,163,4,161],[4,164,4,162],[4,165,4,163],[4,166,4,164],[4,167,4,165],[4,168,4,166],[4,169,4,167],[4,170,4,168],[4,171,4,169],[4,172,4,170],[4,173,4,171],[4,174,4,172],[-1,-1,4,173],[4,176,-1,-1],[4,177,4,175],[4,178,4,176],[4,179,4,177],[4,180,4,178],[4,181,4,179],[4,182,4,180],[4,183,4,181],[4,184,4,182],[4,185,4,183],[4,186,4,184],[4,187,4,185],[4,188,4,186],[4,189,4,187],[4,190,4,188],[4,191,4,189],[4,192,4,190],[4,193,4,191],[4,194,4,192],[4,195,4,193],[4,196,4,194],[4,197,4,195],[4,198,4,196],[4,199,4,197],[4,200,4,198],[4,201,4,199],[4,202,4,200],[5,202,4,201],[4,204,5,203],[4,205,4,203],[4,206,4,204],[4,207,4,205],[4,208,4,206],[4,209,4,207],[4,210,4,208],[4,211,4,209],[4,212,4,210],[4,213,4,211],[4,214,4,212],[4,215,4,213],[4,216,4,214],[-1,-1,4,215],[4,218,-1,-1],[4,219,4,217],[4,220,4,218],[4,221,4,219],[4,222,4,220],[4,223,4,221],[4,224,4,222],[4,225,4,223],[4,226,4,224],[4,227,4,225],[4,228,4,226],[4,229,4,227],[4,230,4,228],[4,231,4,229],[4,232,4,230],[4,233,4,231],[4,234,4,232],[4,235,4,233],[4,236,4,234],[4,237,4,235],[4,238,4,236],[4,239,4,237],[4,240,4,238],[4,241,4,239],[4,242,4,240],[4,243,4,241],[4,244,4,242],[5,244,4,243],[4,246,5,245],[4,247,4,245],[4,248,4,246],[4,249,4,247],[4,250,4,248],[4,251,4,249],[4,252,4,250],[4,253,4,251],[4,254,4,252],[4,255,4,253],[4,256,4,254],[4,257,4,255],[4,258,4,256],[-1,-1,4,257],[4,260,-1,-1],[4,261,4,259],[4,262,4,260],[4,263,4,261],[4,264,4,262],[4,265,4,263],[4,266,4,264],[4,267,4,265],[4,268,4,266],[4,269,4,267],[4,270,4,268],[4,271,4,269],[4,272,4,270],[4,273,4,271],[4,274,4,272],[4,275,4,273],[4,276,4,274],[4,277,4,275],[4,278,4,276],[4,279,4,277],[4,280,4,278],[4,281,4,279],[4,282,4,280],[4,283,4,281],[4,284,4,282],[4,285,4,283],[4,286,4,284],[5,286,4,285],[4,288,5,287],[4,289,4,287],[4,290,4,288],[4,291,4,289],[4,292,4,290],[4,293,4,291],[4,294,4,292],[4,295,4,293],[4,296,4,294],[4,297,4,295],[4,298,4,296],[4,299,4,297],[4,300,4,298],[-1,-1,4,299],[4,302,-1,-1],[4,303,4,301],[4,304,4,302],[4,305,4,303],[4,306,4,304],[4,307,4,305],[4,308,4,306],[4,309,4,307],[4,310,4,308],[4,311,4,309],[4,312,4,310],[4,313,4,311],[4,314,4,312],[4,315,4,313],[4,316,4,314],[4,317,4,315],[4,318,4,316],[4,319,4,317],[4,320,4,318],[4,321,4,319],[4,322,4,320],[4,323,4,321],[4,324,4,322],[4,325,4,323],[4,326,4,324],[4,327,4,325],[4,328,4,326],[5,328,4,327],[4,330,5,329],[4,331,4,329],[4,332,4,330],[4,333,4,331],[4,334,4,332],[4,335,4,333],[4,336,4,334],[4,337,4,335],[4,338,4,336],[4,339,4,337],[4,340,4,338],[4,341,4,339],[4,342,4,340],[-1,-1,4,341],[4,344,-1,-1],[4,345,4,343],[4,346,4,344],[4,347,4,345],[4,348,4,346],[4,349,4,347],[4,350,4,348],[4,351,4,349],[4,352,4,350],[4,353,4,351],[4,354,4,352],[4,355,4,353],[4,356,4,354],[4,357,4,355],[4,358,4,356],[4,359,4,357],[4,360,4,358],[4,361,4,359],[4,362,4,360],[4,363,4,361],[4,364,4,362],[4,365,4,363],[4,366,4,364],[4,367,4,365],[4,368,4,366],[4,369,4,367],[4,370,4,368],[5,370,4,369],[4,372,5,371],[4,373,4,371],[4,374,4,372],[4,375,4,373],[4,376,4,374],[4,377,4,375],[4,378,4,376],[4,379,4,377],[4,380,4,378],[4,381,4,379],[4,382,4,380],[4,383,4,381],[4,384,4,382],[-1,-1,4,383],[4,386,-1,-1],[4,387,4,385],[4,388,4,386],[4,389,4,387],[4,390,4,388],[4,391,4,389],[4,392,4,390],[4,393,4,391],[4,394,4,392],[4,395,4,393],[4,396,4,394],[4,397,4,395],[4,398,4,396],[4,399,4,397],[4,400,4,398],[4,401,4,399],[4,402,4,400],[4,403,4,401],[4,404,4,402],[4,405,4,403],[4,406,4,404],[4,407,4,405],[4,408,4,406],[4,409,4,407],[4,410,4,408],[4,411,4,409],[4,412,4,410],[5,412,4,411],[4,414,5,413],[4,415,4,413],[4,416,4,414],[4,417,4,415],[4,418,4,416],[4,419,4,417],[4,420,4,418],[4,421,4,419],[4,422,4,420],[4,423,4,421],[4,424,4,422],[4,425,4,423],[4,426,4,424],[-1,-1,4,425],[4,428,-1,-1],[4,429,4,427],[4,430,4,428],[4,431,4,429],[4,432,4,430],[4,433,4,431],[4,434,4,432],[4,435,4,433],[4,436,4,434],[4,437,4,435],[4,438,4,436],[4,439,4,437],[4,440,4,438],[4,441,4,439],[4,442,4,440],[4,443,4,441],[4,444,4,442],[4,445,4,443],[4,446,4,444],[4,447,4,445],[4,448,4,446],[4,449,4,447],[4,450,4,448],[4,451,4,449],[4,452,4,450],[4,453,4,451],[4,454,4,452],[5,454,4,453],[4,456,5,455],[4,457,4,455],[4,458,4,456],[4,459,4,457],[4,460,4,458],[4,461,4,459],[4,462,4,460],[4,463,4,461],[4,464,4,462],[4,465,4,463],[4,466,4,464],[4,467,4,465],[4,468,4,466],[-1,-1,4,467],[4,470,-1,-1],[4,471,4,469],[4,472,4,470],[4,473,4,471],[4,474,4,472],[4,475,4,473],[4,476,4,474],[4,477,4,475],[4,478,4,476],[4,479,4,477],[4,480,4,478],[4,481,4,479],[4,482,4,480],[4,483,4,481],[4,484,4,482],[4,485,4,483],[4,486,4,484],[4,487,4,485],[4,488,4,486],[4,489,4,487],[4,490,4,488],[4,491,4,489],[4,492,4,490],[4,493,4,491],[4,494,4,492],[4,495,4,493],[4,496,4,494],[5,496,4,495],[4,498,5,497],[4,499,4,497],[4,500,4,498],[4,501,4,499],[4,502,4,500],[4,503,4,501],[4,504,4,502],[4,505,4,503],[4,506,4,504],[4,507,4,505],[4,508,4,506],[4,509,4,507],[4,510,4,508],[-1,-1,4,509],[4,512,-1,-1],[4,513,4,511],[4,514,4,512],[4,515,4,513],[4,516,4,514],[4,517,4,515],[4,518,4,516],[4,519,4,517],[4,520,4,518],[4,521,4,519],[4,522,4,520],[4,523,4,521],[4,524,4,522],[4,525,4,523],[4,526,4,524],[4,527,4,525],[4,528,4,526],[4,529,4,527],[4,530,4,528],[4,531,4,529],[4,532,4,530],[4,533,4,531],[4,534,4,532],[4,535,4,533],[4,536,4,534],[4,537,4,535],[4,538,4,536],[5,538,4,537],[4,540,5,539],[4,541,4,539],[4,542,4,540],[4,543,4,541],[4,544,4,542],[4,545,4,543],[4,546,4,544],[4,547,4,545],[4,548,4,546],[4,549,4,547],[4,550,4,548],[4,551,4,549],[4,552,4,550],[-1,-1,4,551],[4,554,-1,-1],[4,555,4,553],[4,556,4,554],[4,557,4,555],[4,558,4,556],[4,559,4,557],[4,560,4,558],[4,561,4,559],[4,562,4,560],[4,563,4,561],[4,564,4,562],[4,565,4,563],[4,566,4,564],[4,567,4,565],[4,568,4,566],[4,569,4,567],[4,570,4,568],[4,571,4,569],[4,572,4,570],[4,573,4,571],[4,574,4,572],[4,575,4,573],[4,576,4,574],[4,577,4,575],[4,578,4,576],[4,579,4,577],[4,580,4,578],[5,580,4,579],[4,582,5,581],[4,583,4,581],[4,584,4,582],[4,585,4,583],[4,586,4,584],[4,587,4,585],[4,588,4,586],[4,589,4,587],[4,590,4,588],[4,591,4,589],[4,592,4,590],[4,593,4,591],[4,594,4,592],[-1,-1,4,593],[4,596,-1,-1],[4,597,4,595],[4,598,4,596],[4,599,4,597],[4,600,4,598],[4,601,4,599],[4,602,4,600],[4,603,4,601],[4,604,4,602],[4,605,4,603],[4,606,4,604],[4,607,4,605],[4,608,4,606],[4,609,4,607],[4,610,4,608],[4,611,4,609],[4,612,4,610],[4,613,4,611],[4,614,4,612],[4,615,4,613],[4,616,4,614],[4,617,4,615],[4,618,4,616],[4,619,4,617],[4,620,4,618],[4,621,4,619],[4,622,4,620],[5,622,4,621],[4,624,5,623],[4,625,4,623],[4,626,4,624],[4,627,4,625],[4,628,4,626],[4,629,4,627],[4,630,4,628],[4,631,4,629],[4,632,4,630],[4,633,4,631],[4,634,4,632],[4,635,4,633],[4,636,4,634],[-1,-1,4,635],[4,638,-1,-1],[4,639,4,637],[4,640,4,638],[4,641,4,639],[4,642,4,640],[4,643,4,641],[4,644,4,642],[4,645,4,643],[4,646,4,644],[4,647,4,645],[4,648,4,646],[4,649,4,647],[4,650,4,648],[4,651,4,649],[4,652,4,650],[4,653,4,651],[4,654,4,652],[4,655,4,653],[4,656,4,654],[4,657,4,655],[4,658,4,656],[4,659,4,657],[4,660,4,658],[4,661,4,659],[4,662,4,660],[4,663,4,661],[4,664,4,662],[5,664,4,663],[4,666,5,665],[4,667,4,665],[4,668,4,666],[4,669,4,667],[4,670,4,668],[4,671,4,669],[4,672,4,670],[4,673,4,671],[4,674,4,672],[4,675,4,673],[4,676,4,674],[4,677,4,675],[4,678,4,676],[-1,-1,4,677],[4,680,-1,-1],[4,681,4,679],[4,682,4,680],[4,683,4,681],[4,684,4,682],[4,685,4,683],[4,686,4,684],[4,687,4,685],[4,688,4,686],[4,689,4,687],[4,690,4,688],[4,691,4,689],[4,692,4,690],[4,693,4,691],[4,694,4,692],[4,695,4,693],[4,696,4,694],[4,697,4,695],[4,698,4,696],[4,699,4,697],[4,700,4,698],[4,701,4,699],[4,702,4,700],[4,703,4,701],[4,704,4,702],[4,705,4,703],[4,706,4,704],[5,706,4,705],[4,708,5,707],[4,709,4,707],[4,710,4,708],[4,711,4,709],[4,712,4,710],[4,713,4,711],[4,714,4,712],[4,715,4,713],[4,716,4,714],[4,717,4,715],[4,718,4,716],[4,719,4,717],[4,720,4,718],[-1,-1,4,719],[4,722,-1,-1],[4,723,4,721],[4,724,4,722],[4,725,4,723],[4,726,4,724],[4,727,4,725],[4,728,4,726],[4,729,4,727],[4,730,4,728],[4,731,4,729],[4,732,4,730],[4,733,4,731],[4,734,4,732],[4,735,4,733],[4,736,4,734],[4,737,4,735],[4,738,4,736],[4,739,4,737],[4,740,4,738],[4,741,4,739],[4,742,4,740],[4,743,4,741],[4,744,4,742],[4,745,4,743],[4,746,4,744],[4,747,4,745],[4,748,4,746],[5,748,4,747],[4,750,5,749],[4,751,4,749],[4,752,4,750],[4,753,4,751],[4,754,4,752],[4,755,4,753],[4,756,4,754],[4,757,4,755],[4,758,4,756],[4,759,4,757],[4,760,4,758],[4,761,4,759],[4,762,4,760],[-1,-1,4,761],[4,764,-1,-1],[4,765,4,763],[4,766,4,764],[4,767,4,765],[4,768,4,766],[4,769,4,767],[4,770,4,768],[4,771,4,769],[4,772,4,770],[4,773,4,771],[4,774,4,772],[4,775,4,773],[4,776,4,774],[4,777,4,775],[4,778,4,776],[4,779,4,777],[4,780,4,778],[4,781,4,779],[4,782,4,780],[4,783,4,781],[4,784,4,782],[4,785,4,783],[4,786,4,784],[4,787,4,785],[4,788,4,786],[4,789,4,787],[4,790,4,788],[5,790,4,789],[4,792,5,791],[4,793,4,791],[4,794,4,792],[4,795,4,793],[4,796,4,794],[4,797,4,795],[4,798,4,796],[4,799,4,797],[4,800,4,798],[4,801,4,799],[4,802,4,800],[4,803,4,801],[4,804,4,802],[-1,-1,4,803],[4,806,-1,-1],[4,807,4,805],[4,808,4,806],[4,809,4,807],[4,810,4,808],[4,811,4,809],[4,812,4,810],[4,813,4,811],[4,814,4,812],[4,815,4,813],[4,816,4,814],[4,817,4,815],[4,818,4,816],[4,819,4,817],[4,820,4,818],[4,821,4,819],[4,822,4,820],[4,823,4,821],[4,824,4,822],[4,825,4,823],[4,826,4,824],[4,827,4,825],[4,828,4,826],[4,829,4,827],[4,830,4,828],[4,831,4,829],[4,832,4,830],[5,832,4,831],[4,834,5,833],[4,835,4,833],[4,836,4,834],[4,837,4,835],[4,838,4,836],[4,839,4,837],[4,840,4,838],[4,841,4,839],[4,842,4,840],[4,843,4,841],[4,844,4,842],[4,845,4,843],[4,846,4,844],[-1,-1,4,845],[4,848,-1,-1],[4,849,4,847],[4,850,4,848],[4,851,4,849],[4,852,4,850],[4,853,4,851],[4,854,4,852],[4,855,4,853],[4,856,4,854],[4,857,4,855],[4,858,4,856],[4,859,4,857],[4,860,4,858],[4,861,4,859],[4,862,4,860],[4,863,4,861],[4,864,4,862],[4,865,4,863],[4,866,4,864],[4,867,4,865],[4,868,4,866],[4,869,4,867],[4,870,4,868],[4,871,4,869],[4,872,4,870],[4,873,4,871],[4,874,4,872],[5,874,4,873],[4,876,5,875],[4,877,4,875],[4,878,4,876],[4,879,4,877],[4,880,4,878],[4,881,4,879],[4,882,4,880],[4,883,4,881],[4,884,4,882],[4,885,4,883],[4,886,4,884],[4,887,4,885],[4,888,4,886],[-1,-1,4,887],[4,890,-1,-1],[4,891,4,889],[4,892,4,890],[4,893,4,891],[4,894,4,892],[4,895,4,893],[4,896,4,894],[4,897,4,895],[4,898,4,896],[4,899,4,897],[4,900,4,898],[4,901,4,899],[4,902,4,900],[4,903,4,901],[4,904,4,902],[4,905,4,903],[4,906,4,904],[4,907,4,905],[4,908,4,906],[4,909,4,907],[4,910,4,908],[4,911,4,909],[4,912,4,910],[4,913,4,911],[4,914,4,912],[4,915,4,913],[4,916,4,914],[5,916,4,915],[4,918,5,917],[4,919,4,917],[4,920,4,918],[4,921,4,919],[4,922,4,920],[4,923,4,921],[4,924,4,922],[4,925,4,923],[4,926,4,924],[4,927,4,925],[4,928,4,926],[4,929,4,927],[4,930,4,928],[-1,-1,4,929],[4,932,-1,-1],[4,933,4,931],[4,934,4,932],[4,935,4,933],[4,936,4,934],[4,937,4,935],[4,938,4,936],[4,939,4,937],[4,940,4,938],[4,941,4,939],[4,942,4,940],[4,943,4,941],[4,944,4,942],[4,945,4,943],[4,946,4,944],[4,947,4,945],[4,948,4,946],[4,949,4,947],[4,950,4,948],[4,951,4,949],[4,952,4,950],[4,953,4,951],[4,954,4,952],[4,955,4,953],[4,956,4,954],[4,957,4,955],[4,958,4,956],[5,958,4,957],[4,960,5,959],[4,961,4,959],[4,962,4,960],[4,963,4,961],[4,964,4,962],[4,965,4,963],[4,966,4,964],[4,967,4,965],[4,968,4,966],[4,969,4,967],[4,970,4,968],[4,971,4,969],[4,972,4,970],[-1,-1,4,971],[4,974,-1,-1],[4,975,4,973],[4,976,4,974],[4,977,4,975],[4,978,4,976],[4,979,4,977],[4,980,4,978],[4,981,4,979],[4,982,4,980],[4,983,4,981],[4,984,4,982],[4,985,4,983],[4,986,4,984],[4,987,4,985],[4,988,4,986],[4,989,4,987],[4,990,4,988],[4,991,4,989],[4,992,4,990],[4,993,4,991],[4,994,4,992],[4,995,4,993],[4,996,4,994],[4,997,4,995],[4,998,4,996],[4,999,4,997],[4,1000,4,998],[5,1000,4,999],[4,1002,5,1001],[4,1003,4,1001],[4,1004,4,1002],[4,1005,4,1003],[4,1006,4,1004],[4,1007,4,1005],[4,1008,4,1006],[4,1009,4,1007],[4,1010,4,1008],[4,1011,4,1009],[4,1012,4,1010],[4,1013,4,1011],[4,1014,4,1012],[-1,-1,4,1013],[4,1016,-1,-1],[4,1017,4,1015],[4,1018,4,1016],[4,1019,4,1017],[4,1020,4,1018],[4,1021,4,1019],[4,1022,4,1020],[4,1023,4,1021],[4,1024,4,1022],[4,1025,4,1023],[4,1026,4,1024],[4,1027,4,1025],[4,1028,4,1026],[4,1029,4,1027],[4,1030,4,1028],[4,1031,4,1029],[4,1032,4,1030],[4,1033,4,1031],[4,1034,4,1032],[4,1035,4,1033],[4,1036,4,1034],[4,1037,4,1035],[4,1038,4,1036],[4,1039,4,1037],[4,1040,4,1038],[4,1041,4,1039],[4,1042,4,1040],[5,1042,4,1041],[4,1044,5,1043],[4,1045,4,1043],[4,1046,4,1044],[4,1047,4,1045],[4,1048,4,1046],[4,1049,4,1047],[4,1050,4,1048],[4,1051,4,1049],[4,1052,4,1050],[4,1053,4,1051],[4,1054,4,1052],[4,1055,4,1053],[4,1056,4,1054],[-1,-1,4,1055],[4,1058,-1,-1],[4,1059,4,1057],[4,1060,4,1058],[4,1061,4,1059],[4,1062,4,1060],[4,1063,4,1061],[4,1064,4,1062],[4,1065,4,1063],[4,1066,4,1064],[4,1067,4,1065],[4,1068,4,1066],[4,1069,4,1067],[4,1070,4,1068],[4,1071,4,1069],[4,1072,4,1070],[4,1073,4,1071],[4,1074,4,1072],[4,1075,4,1073],[4,1076,4,1074],[4,1077,4,1075],[4,1078,4,1076],[4,1079,4,1077],[4,1080,4,1078],[4,1081,4,1079],[4,1082,4,1080],[4,1083,4,1081],[4,1084,4,1082],[5,1084,4,1083],[4,1086,5,1085],[4,1087,4,1085],[4,1088,4,1086],[4,1089,4,1087],[4,1090,4,1088],[4,1091,4,1089],[4,1092,4,1090],[4,1093,4,1091],[4,1094,4,1092],[4,1095,4,1093],[4,1096,4,1094],[4,1097,4,1095],[4,1098,4,1096],[-1,-1,4,1097],[4,1100,-1,-1],[4,1101,4,1099],[4,1102,4,1100],[4,1103,4,1101],[4,1104,4,1102],[4,1105,4,1103],[4,1106,4,1104],[4,1107,4,1105],[4,1108,4,1106],[4,1109,4,1107],[4,1110,4,1108],[4,1111,4,1109],[4,1112,4,1110],[4,1113,4,1111],[4,1114,4,1112],[4,1115,4,1113],[4,1116,4,1114],[4,1117,4,1115],[4,1118,4,1116],[4,1119,4,1117],[4,1120,4,1118],[4,1121,4,1119],[4,1122,4,1120],[4,1123,4,1121],[4,1124,4,1122],[4,1125,4,1123],[4,1126,4,1124],[5,1126,4,1125],[4,1128,5,1127],[4,1129,4,1127],[4,1130,4,1128],[4,1131,4,1129],[4,1132,4,1130],[4,1133,4,1131],[4,1134,4,1132],[4,1135,4,1133],[4,1136,4,1134],[4,1137,4,1135],[4,1138,4,1136],[4,1139,4,1137],[4,1140,4,1138],[-1,-1,4,1139],[4,1142,-1,-1],[4,1143,4,1141],[4,1144,4,1142],[4,1145,4,1143],[4,1146,4,1144],[4,1147,4,1145],[4,1148,4,1146],[4,1149,4,1147],[4,1150,4,1148],[4,1151,4,1149],[4,1152,4,1150],[4,1153,4,1151],[4,1154,4,1152],[4,1155,4,1153],[4,1156,4,1154],[4,1157,4,1155],[4,1158,4,1156],[4,1159,4,1157],[4,1160,4,1158],[4,1161,4,1159],[4,1162,4,1160],[4,1163,4,1161],[4,1164,4,1162],[4,1165,4,1163],[4,1166,4,1164],[4,1167,4,1165],[4,1168,4,1166],[5,1168,4,1167],[4,1170,5,1169],[4,1171,4,1169],[4,1172,4,1170],[4,1173,4,1171],[4,1174,4,1172],[4,1175,4,1173],[4,1176,4,1174],[4,1177,4,1175],[4,1178,4,1176],[4,1179,4,1177],[4,1180,4,1178],[4,1181,4,1179],[4,1182,4,1180],[-1,-1,4,1181],[4,1184,-1,-1],[4,1185,4,1183],[4,1186,4,1184],[4,1187,4,1185],[4,1188,4,1186],[4,1189,4,1187],[4,1190,4,1188],[4,1191,4,1189],[4,1192,4,1190],[4,1193,4,1191],[4,1194,4,1192],[4,1195,4,1193],[4,1196,4,1194],[4,1197,4,1195],[4,1198,4,1196],[4,1199,4,1197],[4,1200,4,1198],[4,1201,4,1199],[4,1202,4,1200],[4,1203,4,1201],[4,1204,4,1202],[4,1205,4,1203],[4,1206,4,1204],[4,1207,4,1205],[4,1208,4,1206],[4,1209,4,1207],[4,1210,4,1208],[5,1210,4,1209],[4,1212,5,1211],[4,1213,4,1211],[4,1214,4,1212],[4,1215,4,1213],[4,1216,4,1214],[4,1217,4,1215],[4,1218,4,1216],[4,1219,4,1217],[4,1220,4,1218],[4,1221,4,1219],[4,1222,4,1220],[4,1223,4,1221],[4,1224,4,1222],[-1,-1,4,1223],[4,1226,-1,-1],[4,1227,4,1225],[4,1228,4,1226],[4,1229,4,1227],[4,1230,4,1228],[4,1231,4,1229],[4,1232,4,1230],[4,1233,4,1231],[4,1234,4,1232],[4,1235,4,1233],[4,1236,4,1234],[4,1237,4,1235],[4,1238,4,1236],[4,1239,4,1237],[4,1240,4,1238],[4,1241,4,1239],[4,1242,4,1240],[4,1243,4,1241],[4,1244,4,1242],[4,1245,4,1243],[4,1246,4,1244],[4,1247,4,1245],[4,1248,4,1246],[4,1249,4,1247],[4,1250,4,1248],[4,1251,4,1249],[4,1252,4,1250],[5,1252,4,1251],[4,1254,5,1253],[4,1255,4,1253],[4,1256,4,1254],[4,1257,4,1255],[4,1258,4,1256],[4,1259,4,1257],[4,1260,4,1258],[4,1261,4,1259],[4,1262,4,1260],[4,1263,4,1261],[4,1264,4,1262],[4,1265,4,1263],[4,1266,4,1264],[-1,-1,4,1265],[4,1268,-1,-1],[4,1269,4,1267],[4,1270,4,1268],[4,1271,4,1269],[4,1272,4,1270],[4,1273,4,1271],[4,1274,4,1272],[4,1275,4,1273],[4,1276,4,1274],[4,1277,4,1275],[4,1278,4,1276],[4,1279,4,1277],[4,1280,4,1278],[4,1281,4,1279],[4,1282,4,1280],[4,1283,4,1281],[4,1284,4,1282],[4,1285,4,1283],[4,1286,4,1284],[4,1287,4,1285],[4,1288,4,1286],[4,1289,4,1287],[4,1290,4,1288],[4,1291,4,1289],[4,1292,4,1290],[4,1293,4,1291],[4,1294,4,1292],[5,1294,4,1293],[4,1296,5,1295],[4,1297,4,1295],[4,1298,4,1296],[4,1299,4,1297],[4,1300,4,1298],[4,1301,4,1299],[4,1302,4,1300],[4,1303,4,1301],[4,1304,4,1302],[4,1305,4,1303],[4,1306,4,1304],[4,1307,4,1305],[4,1308,4,1306],[-1,-1,4,1307],[4,1310,-1,-1],[4,1311,4,1309],[4,1312,4,1310],[4,1313,4,1311],[4,1314,4,1312],[4,1315,4,1313],[4,1316,4,1314],[4,1317,4,1315],[4,1318,4,1316],[4,1319,4,1317],[4,1320,4,1318],[4,1321,4,1319],[4,1322,4,1320],[4,1323,4,1321],[4,1324,4,1322],[4,1325,4,1323],[4,1326,4,1324],[4,1327,4,1325],[4,1328,4,1326],[4,1329,4,1327],[4,1330,4,1328],[4,1331,4,1329],[4,1332,4,1330],[4,1333,4,1331],[4,1334,4,1332],[4,1335,4,1333],[4,1336,4,1334],[5,1336,4,1335],[4,1338,5,1337],[4,1339,4,1337],[4,1340,4,1338],[4,1341,4,1339],[4,1342,4,1340],[4,1343,4,1341],[4,1344,4,1342],[4,1345,4,1343],[4,1346,4,1344],[4,1347,4,1345],[4,1348,4,1346],[4,1349,4,1347],[4,1350,4,1348],[-1,-1,4,1349],[4,1352,-1,-1],[4,1353,4,1351],[4,1354,4,1352],[4,1355,4,1353],[4,1356,4,1354],[4,1357,4,1355],[4,1358,4,1356],[4,1359,4,1357],[4,1360,4,1358],[4,1361,4,1359],[4,1362,4,1360],[4,1363,4,1361],[4,1364,4,1362],[4,1365,4,1363],[4,1366,4,1364],[4,1367,4,1365],[4,1368,4,1366],[4,1369,4,1367],[4,1370,4,1368],[4,1371,4,1369],[4,1372,4,1370],[4,1373,4,1371],[4,1374,4,1372],[4,1375,4,1373],[4,1376,4,1374],[4,1377,4,1375],[4,1378,4,1376],[5,1378,4,1377],[-1,-1,-1,-1],[-1,-1,-1,-1],[-1,-1,-1,-1],[-1,-1,-1,-1],[-1,-1,-1,-1],[-1,-1,-1,-1],[-1,-1,-1,-1],[-1,-1,-1,-1],[-1,-1,-1,-1],[-1,-1,-1,-1],[-1,-1,-1,-1],[-1,-1,-1,-1],[-1,-1,-1,-1],[-1,-1,-1,-1],[-1,-1,-1,-1],[-1,-1,-1,-1],[-1,-1,-1,-1],[-1,-1,-1,-1],[-1,-1,-1,-1],[-1,-1,-1,-1],[-1,-1,-1,-1],[-1,-1,-1,-1],[-1,-1,-1,-1],[-1,-1,-1,-1],[-1,-1,-1,-1],[-1,-1,-1,-1],[-1,-1,-1,-1],[-1,-1,-1,-1],[-1,-1,-1,-1],[-1,-1,-1,-1],[-1,-1,-1,-1],[-1,-1,-1,-1],[-1,-1,-1,-1],[-1,-1,-1,-1],[-1,-1,-1,-1],[-1,-1,-1,-1],[-1,-1,-1,-1],[-1,-1,-1,-1],[-1,-1,-1,-1],[-1,-1,-1,-1],[-1,-1,-1,-1],[-1,-1,-1,-1],[-1,-1,-1,-1],[-1,-1,-1,-1],[-1,-1,-1,-1],[-1,-1,-1,-1],[-1,-1,-1,-1],[-1,-1,-1,-1],[-1,-1,-1,-1]],"loop":[0,0,0,0,0,0,0,0,0,0,0,0,0,0,0,0,0,0,0,0,0,0,0,0,0,0,0,0,0,0,0,0,0,0,0,0,0,0,0,0,0,0,0,0,0,0,0,0,0,0,0,0,0,0,0,0,0,0,0,0,0,0,0,0,0,0,0,0,0,0,0,0,0,0,0,0,0,0,0,0,0,0,0,0,0,0,0,0,0,0,0,0,0,0,0,0,0,0,0,0,0,0,0,0,0,0,0,0,0,0,0,0,0,0,0,0,0,0,0,0,0,0,0,0,0,0,0,0,0,0,0,0,0,0,0,0,0,0,0,0,0,0,0,0,0,0,0,0,0,0,0,0,0,0,0,0,0,0,0,0,0,0,0,0,0,0,0,0,0,0,0,0,0,0,0,0,0,0,0,0,0,0,0,0,0,0,0,0,0,0,0,0,0,0,0,0,0,0,0,0,0,0,0,0,0,0,0,0,0,0,0,0,0,0,0,0,0,0,0,0,0,0,0,0,0,0,0,0,0,0,0,0,0,0,0,0,0,0,0,0,0,0,0,0,0,0,0,0,0,0,0,0,0,0,0,0,0,0,0,0,0,0,0,0,0,0,0,0,0,0,0,0,0,0,0,0,0,0,0,0,0,0,0,0,0,0,0,0,0,0,0,0,0,0,0,0,0,0,0,0,0,0,0,0,0,0,0,0,0,0,0,0,0,0,0,0,0,0,0,0,0,0,0,0,0,0,0,0,0,0,0,0,0,0,0,0,0,0,0,0,0,0,0,0,0,0,0,0,0,0,0,0,0,0,0,0,0,0,0,0,0,0,0,0,0,0,0,0,0,0,0,0,0,0,0,0,0,0,0,0,0,0,0,0,0,0,0,0,0,0,0,0,0,0,0,0,0,0,0,0,0,0,0,0,0,0,0,0,0,0,0,0,0,0,0,0,0,0,0,0,0,0,0,0,0,0,0,0,0,0,0,0,0,0,0,0,0,0,0,0,0,0,0,0,0,0,0,0,0,0,0,0,0,0,0,0,0,0,0,0,0,0,0,0,0,0,0,0,0,0,0,0,0,0,0,0,0,0,0,0,0,0,0,0,0,0,0,0,0,0,0,0,0,0,0,0,0,0,0,0,0,0,0,0,0,0,0,0,0,0,0,0,0,0,0,0,0,0,0,0,0,0,0,0,0,0,0,0,0,0,0,0,0,0,0,0,0,0,0,0,0,0,0,0,0,0,0,0,0,0,0,0,0,0,0,0,0,0,0,0,0,0,0,0,0,0,0,0,0,0,0,0,0,0,0,0,0,0,0,0,0,0,0,0,0,0,0,0,0,0,0,0,0,0,0,0,0,0,0,0,0,0,0,0,0,0,0,0,0,0,0,0,0,0,0,0,0,0,0,0,0,0,0,0,0,0,0,0,0,0,0,0,0,0,0,0,0,0,0,0,0,0,0,0,0,0,0,0,0,0,0,0,0,0,0,0,0,0,0,0,0,0,0,0,0,0,0,0,0,0,0,0,0,0,0,0,0,0,0,0,0,0,0,0,0,0,0,0,0,0,0,0,0,0,0,0,0,0,0,0,0,0,0,0,0,0,0,0,0,0,0,0,0,0,0,0,0,0,0,0,0,0,0,0,0,0,0,0,0,0,0,0,0,0,0,0,0,0,0,0,0,0,0,0,0,0,0,0,0,0,0,0,0,0,0,0,0,0,0,0,0,0,0,0,0,0,0,0,0,0,0,0,0,0,0,0,0,0,0,0,0,0,0,0,0,0,0,0,0,0,0,0,0,0,0,0,0,0,0,0,0,0,0,0,0,0,0,0,0,0,0,0,0,0,0,0,0,0,0,0,0,0,0,0,0,0,0,0,0,0,0,0,0,0,0,0,0,0,0,0,0,0,0,0,0,0,0,0,0,0,0,0,0,0,0,0,0,0,0,0,0,0,0,0,0,0,0,0,0,0,0,0,0,0,0,0,0,0,0,0,0,0,0,0,0,0,0,0,0,0,0,0,0,0,0,0,0,0,0,0,0,0,0,0,0,0,0,0,0,0,0,0,0,0,0,0,0,0,0,0,0,0,0,0,0,0,0,0,0,0,0,0,0,0,0,0,0,0,0,0,0,0,0,0,0,0,0,0,0,0,0,0,0,0,0,0,0,0,0,0,0,0,0,0,0,0,0,0,0,0,0,0,0,0,0,0,0,0,0,0,0,0,0,0,0,0,0,0,0,0,0,0,0,0,0,0,0,0,0,0,0,0,0,0,0,0,0,0,0,0,0,0,0,0,0,0,0,0,0,0,0,0,0,0,0,0,0,0,0,0,0,0,0,0,0,0,0,0,0,0,0,0,0,0,0,0,0,0,0,0,0,0,0,0,0,0,0,0,0,0,0,0,0,0,0,0,0,0,0,0,0,0,0,0,0,0,0,0,0,0,0,0,0,0,0,0,0,0,0,0,0,0,0,0,0,0,0,0,0,0,0,0,0,0,0,0,0,0,0,0,0,0,0,0,0,0,0,0,0,0,0,0,0,0,0,0,0,0,0,0,0,0,0,0,0,0,0,0,0,0,0,0,0,0,0,0,0,0,0,0,0,0,0,0,0,0,0,0,0,0,0,0,0,0,0,0,0,0,0,0,0,0,0,0,0,0,0,0,0,0,0,0,0,0,0,0,0,0,0,0,0,0,0,0,0,0,0,0,0,0,0,0,0,0,0,0,0,0,0,0,0,0,0,0,0,0,0,0,0,0,0,0,0,0,0,0,0,0,0,0,0,0,0,0,0,0,0,0,0,0,0,0,0,0,0,0,0,0,0,0,0,0,0,0,0,0,0,0,0,0,0,0,0,0,0,0,0,0,0,0,0,0,0,0,0,0,0,0,0,0,0,0,0,0,0,0,0,0,0,0,0,0,0,0,0,0,0,0,0,0,0,0,0,0,0,0,0,0,0,0,0,0,0,0,0,0,0,0,0,0,0,0,0,0,0,0,0,0,0,0,0,0,0,0,0,0,0,0,0,0,0,0,0,0,0,0,0,0,0,0,0,0,0,0,0,0,0,0,0,0,0,0,0,0,0,0,0,0,0,0,0,0,0,0,0,0,0,0,0,0,0,0,0,0,0,0,0,0,0,0,0,0,0,0,0,0,0,0,0,0,0,0,0,0,0,0,0,0,0,0,0,0,0,0,0,0,0,0,0,0,0,0,0,0,0,0,0,0],"skip":[0,0,0,0,0,0,0,0,0,0,0,0,0,0,0,0,0,0,0,0,0,0,0,0,0,0,0,0,0,0,0,0,0,0,0,0,0,0,0,0,0,0,0,0,0,0,0,0,0,0,0,0,0,0,0,0,0,0,0,0,0,0,0,0,0,0,0,0,0,0,0,0,0,0,0,0,0,0,0,0,0,0,0,0,0,0,0,0,0,0,0,0,0,0,0,0,0,0,0,0,0,0,0,0,0,0,0,0,0,0,0,0,0,0,0,0,0,0,0,0,0,0,0,0,0,0,0,0,0,0,0,0,0,0,0,0,0,0,0,0,0,0,0,0,0,0,0,0,0,0,0,0,0,0,0,0,0,0,0,0,0,0,0,0,0,0,0,0,0,0,0,0,0,0,0,0,0,0,0,0,0,0,0,0,0,0,0,0,0,0,0,0,0,0,0,0,0,0,0,0,0,0,0,0,0,0,0,0,0,0,0,0,0,0,0,0,0,0,0,0,0,0,0,0,0,0,0,0,0,0,0,0,0,0,0,0,0,0,0,0,0,0,0,0,0,0,0,0,0,0,0,0,0,0,0,0,0,0,0,0,0,0,0,0,0,0,0,0,0,0,0,0,0,0,0,0,0,0,0,0,0,0,0,0,0,0,0,0,0,0,0,0,0,0,0,0,0,0,0,0,0,0,0,0,0,0,0,0,0,0,0,0,0,0,0,0,0,0,0,0,0,0,0,0,0,0,0,0,0,0,0,0,0,0,0,0,0,0,0,0,0,0,0,0,0,0,0,0,0,0,0,0,0,0,0,0,0,0,0,0,0,0,0,0,0,0,0,0,0,0,0,0,0,0,0,0,0,0,0,0,0,0,0,0,0,0,0,0,0,0,0,0,0,0,0,0,0,0,0,0,0,0,0,0,0,0,0,0,0,0,0,0,0,0,0,0,0,0,0,0,0,0,0,0,0,0,0,0,0,0,0,0,0,0,0,0,0,0,0,0,0,0,0,0,0,0,0,0,0,0,0,0,0,0,0,0,0,0,0,0,0,0,0,0,0,0,0,0,0,0,0,0,0,0,0,0,0,0,0,0,0,0,0,0,0,0,0,0,0,0,0,0,0,0,0,0,0,0,0,0,0,0,0,0,0,0,0,0,0,0,0,0,0,0,0,0,0,0,0,0,0,0,0,0,0,0,0,0,0,0,0,0,0,0,0,0,0,0,0,0,0,0,0,0,0,0,0,0,0,0,0,0,0,0,0,0,0,0,0,0,0,0,0,0,0,0,0,0,0,0,0,0,0,0,0,0,0,0,0,0,0,0,0,0,0,0,0,0,0,0,0,0,0,0,0,0,0,0,0,0,0,0,0,0,0,0,0,0,0,0,0,0,0,0,0,0,0,0,0,0,0,0,0,0,0,0,0,0,0,0,0,0,0,0,0,0,0,0,0,0,0,0,0,0,0,0,0,0,0,0,0,0,0,0,0,0,0,0,0,0,0,0,0,0,0,0,0,0,0,0,0,0,0,0,0,0,0,0,0,0,0,0,0,0,0,0,0,0,0,0,0,0,0,0,0,0,0,0,0,0,0,0,0,0,0,0,0,0,0,0,0,0,0,0,0,0,0,0,0,0,0,0,0,0,0,0,0,0,0,0,0,0,0,0,0,0,0,0,0,0,0,0,0,0,0,0,0,0,0,0,0,0,0,0,0,0,0,0,0,0,0,0,0,0,0,0,0,0,0,0,0,0,0,0,0,0,0,0,0,0,0,0,0,0,0,0,0,0,0,0,0,0,0,0,0,0,0,0,0,0,0,0,0,0,0,0,0,0,0,0,0,0,0,0,0,0,0,0,0,0,0,0,0,0,0,0,0,0,0,0,0,0,0,0,0,0,0,0,0,0,0,0,0,0,0,0,0,0,0,0,0,0,0,0,0,0,0,0,0,0,0,0,0,0,0,0,0,0,0,0,0,0,0,0,0,0,0,0,0,0,0,0,0,0,0,0,0,0,0,0,0,0,0,0,0,0,0,0,0,0,0,0,0,0,0,0,0,0,0,0,0,0,0,0,0,0,0,0,0,0,0,0,0,0,0,0,0,0,0,0,0,0,0,0,0,0,0,0,0,0,0,0,0,0,0,0,0,0,0,0,0,0,0,0,0,0,0,0,0,0,0,0,0,0,0,0,0,0,0,0,0,0,0,0,0,0,0,0,0,0,0,0,0,0,0,0,0,0,0,0,0,0,0,0,0,0,0,0,0,0,0,0,0,0,0,0,0,0,0,0,0,0,0,0,0,0,0,0,0,0,0,0,0,0,0,0,0,0,0,0,0,0,0,0,0,0,0,0,0,0,0,0,0,0,0,0,0,0,0,0,0,0,0,0,0,0,0,0,0,0,0,0,0,0,0,0,0,0,0,0,0,0,0,0,0,0,0,0,0,0,0,0,0,0,0,0,0,0,0,0,0,0,0,0,0,0,0,0,0,0,0,0,0,0,0,0,0,0,0,0,0,0,0,0,0,0,0,0,0,0,0,0,0,0,0,0,0,0,0,0,0,0,0,0,0,0,0,0,0,0,0,0,0,0,0,0,0,0,0,0,0,0,0,0,0,0,0,0,0,0,0,0,0,0,0,0,0,0,0,0,0,0,0,0,0,0,0,0,0,0,0,0,0,0,0,0,0,0,0,0,0,0,0,0,0,0,0,0,0,0,0,0,0,0,0,0,0,0,0,0,0,0,0,0,0,0,0,0,0,0,0,0,0,0,0,0,0,0,0,0,0,0,0,0,0,0,0,0,0,0,0,0,0,0,0,0,0,0,0,0,0,0,0,0,0,0,0,0,0,0,0,0,0,0,0,0,0,0,0,0,0,0,0,0,0,0,0,0,0,0,0,0,0,0,0,0,0,0,0,0,0,0,0,0,0,0,0,0,0,0,0,0,0,0,0,0,0,0,0,0,0,0,0,0,0,0,0,0,0,0,0,0,0,0,0,0,0,0,0,0,0,0,0,0,0,0,0,0,0,0,0,0,0,0,0,0,0,0,0,0,0,0,0,0,0,0,0,0,0,0,0,0,0,0,0,0,0,0,0,0,0,0,0,0,0,0,0,0,0,0,0,0,0,0,0,0,0,0,0,0,0,0,0,0,0,0,0,0,0,0,0,0,0,0,0,0,0,0,0,0,0,0,0,0,0,0,0,0,0,0,0,0,0,0,0,0,0,0],"scafLoop":[],"stapLoop":[],"stap_colors":[[48,10066586],[90,10066586],[132,10066586],[174,10066586],[216,10066586],[258,10066586],[300,10066586],[342,10066586],[384,10066586],[426,10066586],[468,10066586],[510,10066586],[552,10066586],[594,10066586],[636,10066586],[678,10066586],[720,10066586],[762,10066586],[804,10066586],[846,10066586],[888,10066586],[930,10066586],[972,10066586],[1014,10066586],[1056,10066586],[1098,10066586],[1140,10066586],[1182,10066586],[1224,10066586],[1266,10066586],[1308,10066586],[1350,10066586]],"scaf_colors":[]},{"row":10,"col":13,"num":5,"scaf":[[-1,-1,-1,-1],[-1,-1,-1,-1],[-1,-1,-1,-1],[-1,-1,-1,-1],[-1,-1,-1,-1],[-1,-1,-1,-1],[-1,-1,-1,-1],[-1,-1,-1,-1],[-1,-1,-1,-1],[-1,-1,-1,-1],[-1,-1,-1,-1],[-1,-1,-1,-1],[-1,-1,-1,-1],[-1,-1,-1,-1],[-1,-1,-1,-1],[-1,-1,-1,-1],[-1,-1,-1,-1],[-1,-1,-1,-1],[-1,-1,-1,-1],[-1,-1,-1,-1],[-1,-1,-1,-1],[-1,-1,-1,-1],[-1,-1,-1,-1],[-1,-1,-1,-1],[-1,-1,-1,-1],[-1,-1,-1,-1],[-1,-1,-1,-1],[-1,-1,-1,-1],[-1,-1,-1,-1],[-1,-1,-1,-1],[-1,-1,-1,-1],[-1,-1,-1,-1],[-1,-1,-1,-1],[-1,-1,-1,-1],[-1,-1,-1,-1],[-1,-1,-1,-1],[-1,-1,-1,-1],[-1,-1,-1,-1],[-1,-1,-1,-1],[-1,-1,-1,-1],[5,41,4,40],[5,42,5,40],[5,43,5,41],[5,44,5,42],[5,45,5,43],[5,46,5,44],[5,47,5,45],[5,48,5,46],[5,49,5,47],[5,50,5,48],[5,51,5,49],[5,52,5,50],[5,53,5,51],[5,54,5,52],[5,55,5,53],[5,56,5,54],[5,57,5,55],[5,58,5,56],[5,59,5,57],[5,60,5,58],[5,61,5,59],[5,62,5,60],[5,63,5,61],[5,64,5,62],[5,65,5,63],[5,66,5,64],[5,67,5,65],[5,68,5,66],[5,69,5,67],[5,70,5,68],[5,71,5,69],[5,72,5,70],[5,73,5,71],[5,74,5,72],[5,75,5,73],[5,76,5,74],[5,77,5,75],[5,78,5,76],[5,79,5,77],[5,80,5,78],[5,81,5,79],[5,82,5,80],[5,83,5,81],[5,84,5,82],[5,85,5,83],[5,86,5,84],[5,87,5,85],[5,88,5,86],[5,89,5,87],[5,90,5,88],[5,91,5,89],[5,92,5,90],[5,93,5,91],[5,94,5,92],[5,95,5,93],[5,96,5,94],[5,97,5,95],[5,98,5,96],[5,99,5,97],[5,100,5,98],[5,101,5,99],[5,102,5,100],[5,103,5,101],[5,104,5,102],[5,105,5,103],[5,106,5,104],[5,107,5,105],[5,108,5,106],[5,109,5,107],[5,110,5,108],[5,111,5,109],[5,112,5,110],[5,113,5,111],[5,114,5,112],[5,115,5,113],[5,116,5,114],[5,117,5,115],[5,118,5,116],[5,119,5,117],[5,120,5,118],[5,121,5,119],[5,122,5,120],[5,123,5,121],[5,124,5,122],[5,125,5,123],[5,126,5,124],[5,127,5,125],[5,128,5,126],[5,129,5,127],[5,130,5,128],[5,131,5,129],[5,132,5,130],[5,133,5,131],[5,134,5,132],[5,135,5,133],[5,136,5,134],[5,137,5,135],[5,138,5,136],[5,139,5,137],[5,140,5,138],[5,141,5,139],[5,142,5,140],[5,143,5,141],[5,144,5,142],[5,145,5,143],[5,146,5,144],[5,147,5,145],[5,148,5,146],[5,149,5,147],[5,150,5,148],[5,151,5,149],[5,152,5,150],[5,153,5,151],[5,154,5,152],[5,155,5,153],[5,156,5,154],[5,157,5,155],[5,158,5,156],[5,159,5,157],[5,160,5,158],[5,161,5,159],[5,162,5,160],[5,163,5,161],[5,164,5,162],[5,165,5,163],[5,166,5,164],[5,167,5,165],[5,168,5,166],[5,169,5,167],[5,170,5,168],[5,171,5,169],[5,172,5,170],[5,173,5,171],[5,174,5,172],[5,175,5,173],[5,176,5,174],[5,177,5,175],[5,178,5,176],[5,179,5,177],[5,180,5,178],[5,181,5,179],[5,182,5,180],[5,183,5,181],[5,184,5,182],[5,185,5,183],[5,186,5,184],[5,187,5,185],[5,188,5,186],[5,189,5,187],[5,190,5,188],[5,191,5,189],[5,192,5,190],[5,193,5,191],[5,194,5,192],[5,195,5,193],[5,196,5,194],[5,197,5,195],[5,198,5,196],[5,199,5,197],[5,200,5,198],[5,201,5,199],[5,202,5,200],[5,203,5,201],[5,204,5,202],[5,205,5,203],[5,206,5,204],[5,207,5,205],[5,208,5,206],[5,209,5,207],[5,210,5,208],[5,211,5,209],[5,212,5,210],[5,213,5,211],[5,214,5,212],[5,215,5,213],[5,216,5,214],[5,217,5,215],[5,218,5,216],[5,219,5,217],[5,220,5,218],[5,221,5,219],[5,222,5,220],[5,223,5,221],[5,224,5,222],[5,225,5,223],[5,226,5,224],[5,227,5,225],[5,228,5,226],[5,229,5,227],[5,230,5,228],[5,231,5,229],[5,232,5,230],[5,233,5,231],[5,234,5,232],[5,235,5,233],[5,236,5,234],[5,237,5,235],[5,238,5,236],[5,239,5,237],[5,240,5,238],[5,241,5,239],[5,242,5,240],[5,243,5,241],[5,244,5,242],[5,245,5,243],[5,246,5,244],[5,247,5,245],[5,248,5,246],[5,249,5,247],[5,250,5,248],[5,251,5,249],[5,252,5,250],[5,253,5,251],[5,254,5,252],[5,255,5,253],[5,256,5,254],[5,257,5,255],[5,258,5,256],[5,259,5,257],[5,260,5,258],[5,261,5,259],[5,262,5,260],[5,263,5,261],[5,264,5,262],[5,265,5,263],[5,266,5,264],[5,267,5,265],[5,268,5,266],[5,269,5,267],[5,270,5,268],[5,271,5,269],[5,272,5,270],[5,273,5,271],[5,274,5,272],[5,275,5,273],[5,276,5,274],[5,277,5,275],[5,278,5,276],[5,279,5,277],[5,280,5,278],[5,281,5,279],[5,282,5,280],[5,283,5,281],[5,284,5,282],[5,285,5,283],[5,286,5,284],[5,287,5,285],[5,288,5,286],[5,289,5,287],[5,290,5,288],[5,291,5,289],[5,292,5,290],[5,293,5,291],[5,294,5,292],[5,295,5,293],[5,296,5,294],[5,297,5,295],[5,298,5,296],[5,299,5,297],[5,300,5,298],[5,301,5,299],[5,302,5,300],[5,303,5,301],[5,304,5,302],[5,305,5,303],[5,306,5,304],[5,307,5,305],[5,308,5,306],[5,309,5,307],[5,310,5,308],[5,311,5,309],[5,312,5,310],[5,313,5,311],[5,314,5,312],[5,315,5,313],[5,316,5,314],[5,317,5,315],[5,318,5,316],[5,319,5,317],[5,320,5,318],[5,321,5,319],[5,322,5,320],[5,323,5,321],[5,324,5,322],[5,325,5,323],[5,326,5,324],[5,327,5,325],[5,328,5,326],[5,329,5,327],[5,330,5,328],[5,331,5,329],[5,332,5,330],[5,333,5,331],[5,334,5,332],[5,335,5,333],[5,336,5,334],[5,337,5,335],[5,338,5,336],[5,339,5,337],[5,340,5,338],[5,341,5,339],[5,342,5,340],[5,343,5,341],[5,344,5,342],[5,345,5,343],[5,346,5,344],[5,347,5,345],[5,348,5,346],[5,349,5,347],[5,350,5,348],[5,351,5,349],[5,352,5,350],[5,353,5,351],[5,354,5,352],[5,355,5,353],[5,356,5,354],[5,357,5,355],[5,358,5,356],[5,359,5,357],[5,360,5,358],[5,361,5,359],[5,362,5,360],[5,363,5,361],[5,364,5,362],[5,365,5,363],[5,366,5,364],[5,367,5,365],[5,368,5,366],[5,369,5,367],[5,370,5,368],[5,371,5,369],[5,372,5,370],[5,373,5,371],[5,374,5,372],[5,375,5,373],[5,376,5,374],[5,377,5,375],[5,378,5,376],[5,379,5,377],[5,380,5,378],[5,381,5,379],[5,382,5,380],[5,383,5,381],[5,384,5,382],[5,385,5,383],[5,386,5,384],[5,387,5,385],[5,388,5,386],[5,389,5,387],[5,390,5,388],[5,391,5,389],[5,392,5,390],[5,393,5,391],[5,394,5,392],[5,395,5,393],[5,396,5,394],[5,397,5,395],[5,398,5,396],[5,399,5,397],[5,400,5,398],[5,401,5,399],[5,402,5,400],[5,403,5,401],[5,404,5,402],[5,405,5,403],[5,406,5,404],[5,407,5,405],[5,408,5,406],[5,409,5,407],[5,410,5,408],[5,411,5,409],[5,412,5,410],[5,413,5,411],[5,414,5,412],[5,415,5,413],[5,416,5,414],[5,417,5,415],[5,418,5,416],[5,419,5,417],[5,420,5,418],[5,421,5,419],[5,422,5,420],[5,423,5,421],[5,424,5,422],[5,425,5,423],[5,426,5,424],[5,427,5,425],[5,428,5,426],[5,429,5,427],[5,430,5,428],[5,431,5,429],[5,432,5,430],[5,433,5,431],[5,434,5,432],[5,435,5,433],[5,436,5,434],[5,437,5,435],[5,438,5,436],[5,439,5,437],[5,440,5,438],[5,441,5,439],[5,442,5,440],[5,443,5,441],[5,444,5,442],[5,445,5,443],[5,446,5,444],[5,447,5,445],[5,448,5,446],[5,449,5,447],[5,450,5,448],[5,451,5,449],[5,452,5,450],[5,453,5,451],[5,454,5,452],[5,455,5,453],[5,456,5,454],[5,457,5,455],[5,458,5,456],[5,459,5,457],[5,460,5,458],[5,461,5,459],[5,462,5,460],[5,463,5,461],[5,464,5,462],[5,465,5,463],[5,466,5,464],[5,467,5,465],[5,468,5,466],[5,469,5,467],[5,470,5,468],[5,471,5,469],[5,472,5,470],[5,473,5,471],[5,474,5,472],[5,475,5,473],[5,476,5,474],[5,477,5,475],[5,478,5,476],[5,479,5,477],[5,480,5,478],[5,481,5,479],[5,482,5,480],[5,483,5,481],[5,484,5,482],[5,485,5,483],[5,486,5,484],[5,487,5,485],[5,488,5,486],[5,489,5,487],[5,490,5,488],[5,491,5,489],[5,492,5,490],[5,493,5,491],[5,494,5,492],[5,495,5,493],[5,496,5,494],[5,497,5,495],[5,498,5,496],[5,499,5,497],[5,500,5,498],[5,501,5,499],[5,502,5,500],[5,503,5,501],[5,504,5,502],[5,505,5,503],[5,506,5,504],[5,507,5,505],[5,508,5,506],[5,509,5,507],[5,510,5,508],[5,511,5,509],[5,512,5,510],[5,513,5,511],[5,514,5,512],[5,515,5,513],[5,516,5,514],[5,517,5,515],[5,518,5,516],[5,519,5,517],[5,520,5,518],[5,521,5,519],[5,522,5,520],[5,523,5,521],[5,524,5,522],[5,525,5,523],[5,526,5,524],[5,527,5,525],[5,528,5,526],[5,529,5,527],[5,530,5,528],[5,531,5,529],[5,532,5,530],[5,533,5,531],[5,534,5,532],[5,535,5,533],[5,536,5,534],[5,537,5,535],[5,538,5,536],[5,539,5,537],[5,540,5,538],[5,541,5,539],[5,542,5,540],[5,543,5,541],[5,544,5,542],[5,545,5,543],[5,546,5,544],[5,547,5,545],[5,548,5,546],[5,549,5,547],[5,550,5,548],[5,551,5,549],[5,552,5,550],[5,553,5,551],[5,554,5,552],[5,555,5,553],[5,556,5,554],[5,557,5,555],[5,558,5,556],[5,559,5,557],[5,560,5,558],[5,561,5,559],[5,562,5,560],[5,563,5,561],[5,564,5,562],[5,565,5,563],[5,566,5,564],[5,567,5,565],[5,568,5,566],[5,569,5,567],[5,570,5,568],[5,571,5,569],[5,572,5,570],[5,573,5,571],[5,574,5,572],[5,575,5,573],[5,576,5,574],[5,577,5,575],[5,578,5,576],[5,579,5,577],[5,580,5,578],[5,581,5,579],[5,582,5,580],[5,583,5,581],[5,584,5,582],[5,585,5,583],[5,586,5,584],[5,587,5,585],[5,588,5,586],[5,589,5,587],[5,590,5,588],[5,591,5,589],[5,592,5,590],[5,593,5,591],[5,594,5,592],[5,595,5,593],[5,596,5,594],[5,597,5,595],[5,598,5,596],[5,599,5,597],[5,600,5,598],[5,601,5,599],[5,602,5,600],[5,603,5,601],[5,604,5,602],[5,605,5,603],[5,606,5,604],[5,607,5,605],[5,608,5,606],[5,609,5,607],[5,610,5,608],[5,611,5,609],[5,612,5,610],[5,613,5,611],[5,614,5,612],[5,615,5,613],[5,616,5,614],[5,617,5,615],[5,618,5,616],[5,619,5,617],[5,620,5,618],[5,621,5,619],[5,622,5,620],[5,623,5,621],[5,624,5,622],[5,625,5,623],[5,626,5,624],[5,627,5,625],[5,628,5,626],[5,629,5,627],[5,630,5,628],[5,631,5,629],[5,632,5,630],[5,633,5,631],[5,634,5,632],[5,635,5,633],[5,636,5,634],[5,637,5,635],[5,638,5,636],[5,639,5,637],[5,640,5,638],[5,641,5,639],[5,642,5,640],[5,643,5,641],[5,644,5,642],[5,645,5,643],[5,646,5,644],[5,647,5,645],[5,648,5,646],[5,649,5,647],[5,650,5,648],[5,651,5,649],[5,652,5,650],[5,653,5,651],[5,654,5,652],[5,655,5,653],[5,656,5,654],[5,657,5,655],[5,658,5,656],[5,659,5,657],[5,660,5,658],[5,661,5,659],[5,662,5,660],[5,663,5,661],[5,664,5,662],[5,665,5,663],[5,666,5,664],[5,667,5,665],[5,668,5,666],[5,669,5,667],[5,670,5,668],[5,671,5,669],[5,672,5,670],[5,673,5,671],[5,674,5,672],[5,675,5,673],[5,676,5,674],[5,677,5,675],[5,678,5,676],[5,679,5,677],[5,680,5,678],[5,681,5,679],[5,682,5,680],[5,683,5,681],[5,684,5,682],[5,685,5,683],[5,686,5,684],[5,687,5,685],[5,688,5,686],[5,689,5,687],[5,690,5,688],[5,691,5,689],[5,692,5,690],[5,693,5,691],[5,694,5,692],[5,695,5,693],[5,696,5,694],[5,697,5,695],[5,698,5,696],[5,699,5,697],[5,700,5,698],[5,701,5,699],[5,702,5,700],[5,703,5,701],[5,704,5,702],[5,705,5,703],[5,706,5,704],[5,707,5,705],[5,708,5,706],[5,709,5,707],[5,710,5,708],[5,711,5,709],[5,712,5,710],[5,713,5,711],[5,714,5,712],[5,715,5,713],[5,716,5,714],[5,717,5,715],[5,718,5,716],[5,719,5,717],[5,720,5,718],[5,721,5,719],[5,722,5,720],[5,723,5,721],[5,724,5,722],[5,725,5,723],[5,726,5,724],[5,727,5,725],[5,728,5,726],[5,729,5,727],[5,730,5,728],[5,731,5,729],[5,732,5,730],[5,733,5,731],[5,734,5,732],[5,735,5,733],[5,736,5,734],[5,737,5,735],[5,738,5,736],[5,739,5,737],[5,740,5,738],[5,741,5,739],[5,742,5,740],[5,743,5,741],[5,744,5,742],[5,745,5,743],[5,746,5,744],[5,747,5,745],[5,748,5,746],[5,749,5,747],[5,750,5,748],[5,751,5,749],[5,752,5,750],[5,753,5,751],[5,754,5,752],[5,755,5,753],[5,756,5,754],[5,757,5,755],[5,758,5,756],[5,759,5,757],[5,760,5,758],[5,761,5,759],[5,762,5,760],[5,763,5,761],[5,764,5,762],[5,765,5,763],[5,766,5,764],[5,767,5,765],[5,768,5,766],[5,769,5,767],[5,770,5,768],[5,771,5,769],[5,772,5,770],[5,773,5,771],[5,774,5,772],[5,775,5,773],[5,776,5,774],[5,777,5,775],[5,778,5,776],[5,779,5,777],[5,780,5,778],[5,781,5,779],[5,782,5,780],[5,783,5,781],[5,784,5,782],[5,785,5,783],[5,786,5,784],[5,787,5,785],[5,788,5,786],[5,789,5,787],[5,790,5,788],[5,791,5,789],[5,792,5,790],[5,793,5,791],[5,794,5,792],[5,795,5,793],[5,796,5,794],[5,797,5,795],[5,798,5,796],[5,799,5,797],[5,800,5,798],[5,801,5,799],[5,802,5,800],[5,803,5,801],[5,804,5,802],[5,805,5,803],[5,806,5,804],[5,807,5,805],[5,808,5,806],[5,809,5,807],[5,810,5,808],[5,811,5,809],[5,812,5,810],[5,813,5,811],[5,814,5,812],[5,815,5,813],[5,816,5,814],[5,817,5,815],[5,818,5,816],[5,819,5,817],[5,820,5,818],[5,821,5,819],[5,822,5,820],[5,823,5,821],[5,824,5,822],[5,825,5,823],[5,826,5,824],[5,827,5,825],[5,828,5,826],[5,829,5,827],[5,830,5,828],[5,831,5,829],[5,832,5,830],[5,833,5,831],[5,834,5,832],[5,835,5,833],[5,836,5,834],[5,837,5,835],[5,838,5,836],[5,839,5,837],[5,840,5,838],[5,841,5,839],[5,842,5,840],[5,843,5,841],[5,844,5,842],[5,845,5,843],[5,846,5,844],[5,847,5,845],[5,848,5,846],[5,849,5,847],[5,850,5,848],[5,851,5,849],[5,852,5,850],[5,853,5,851],[5,854,5,852],[5,855,5,853],[5,856,5,854],[5,857,5,855],[5,858,5,856],[5,859,5,857],[5,860,5,858],[5,861,5,859],[5,862,5,860],[5,863,5,861],[5,864,5,862],[5,865,5,863],[5,866,5,864],[5,867,5,865],[5,868,5,866],[5,869,5,867],[5,870,5,868],[5,871,5,869],[5,872,5,870],[5,873,5,871],[5,874,5,872],[5,875,5,873],[5,876,5,874],[5,877,5,875],[5,878,5,876],[5,879,5,877],[5,880,5,878],[5,881,5,879],[5,882,5,880],[5,883,5,881],[5,884,5,882],[5,885,5,883],[5,886,5,884],[5,887,5,885],[5,888,5,886],[5,889,5,887],[5,890,5,888],[5,891,5,889],[5,892,5,890],[5,893,5,891],[5,894,5,892],[5,895,5,893],[5,896,5,894],[5,897,5,895],[5,898,5,896],[5,899,5,897],[5,900,5,898],[5,901,5,899],[5,902,5,900],[5,903,5,901],[5,904,5,902],[5,905,5,903],[5,906,5,904],[5,907,5,905],[5,908,5,906],[5,909,5,907],[5,910,5,908],[5,911,5,909],[5,912,5,910],[5,913,5,911],[5,914,5,912],[5,915,5,913],[5,916,5,914],[5,917,5,915],[5,918,5,916],[5,919,5,917],[5,920,5,918],[5,921,5,919],[5,922,5,920],[5,923,5,921],[5,924,5,922],[5,925,5,923],[5,926,5,924],[5,927,5,925],[5,928,5,926],[5,929,5,927],[5,930,5,928],[5,931,5,929],[5,932,5,930],[5,933,5,931],[5,934,5,932],[5,935,5,933],[5,936,5,934],[5,937,5,935],[5,938,5,936],[5,939,5,937],[5,940,5,938],[5,941,5,939],[5,942,5,940],[5,943,5,941],[5,944,5,942],[5,945,5,943],[5,946,5,944],[5,947,5,945],[5,948,5,946],[5,949,5,947],[5,950,5,948],[5,951,5,949],[5,952,5,950],[5,953,5,951],[5,954,5,952],[5,955,5,953],[5,956,5,954],[5,957,5,955],[5,958,5,956],[5,959,5,957],[5,960,5,958],[5,961,5,959],[5,962,5,960],[5,963,5,961],[5,964,5,962],[5,965,5,963],[5,966,5,964],[5,967,5,965],[5,968,5,966],[5,969,5,967],[5,970,5,968],[5,971,5,969],[5,972,5,970],[5,973,5,971],[5,974,5,972],[5,975,5,973],[5,976,5,974],[5,977,5,975],[5,978,5,976],[5,979,5,977],[5,980,5,978],[5,981,5,979],[5,982,5,980],[5,983,5,981],[5,984,5,982],[5,985,5,983],[5,986,5,984],[5,987,5,985],[5,988,5,986],[5,989,5,987],[5,990,5,988],[5,991,5,989],[5,992,5,990],[5,993,5,991],[5,994,5,992],[5,995,5,993],[5,996,5,994],[5,997,5,995],[5,998,5,996],[5,999,5,997],[5,1000,5,998],[5,1001,5,999],[5,1002,5,1000],[5,1003,5,1001],[5,1004,5,1002],[5,1005,5,1003],[5,1006,5,1004],[5,1007,5,1005],[5,1008,5,1006],[5,1009,5,1007],[5,1010,5,1008],[5,1011,5,1009],[5,1012,5,1010],[5,1013,5,1011],[5,1014,5,1012],[5,1015,5,1013],[5,1016,5,1014],[5,1017,5,1015],[5,1018,5,1016],[5,1019,5,1017],[5,1020,5,1018],[5,1021,5,1019],[5,1022,5,1020],[5,1023,5,1021],[5,1024,5,1022],[5,1025,5,1023],[5,1026,5,1024],[5,1027,5,1025],[5,1028,5,1026],[5,1029,5,1027],[5,1030,5,1028],[5,1031,5,1029],[5,1032,5,1030],[5,1033,5,1031],[5,1034,5,1032],[5,1035,5,1033],[5,1036,5,1034],[5,1037,5,1035],[5,1038,5,1036],[5,1039,5,1037],[5,1040,5,1038],[5,1041,5,1039],[5,1042,5,1040],[5,1043,5,1041],[5,1044,5,1042],[5,1045,5,1043],[5,1046,5,1044],[5,1047,5,1045],[5,1048,5,1046],[5,1049,5,1047],[5,1050,5,1048],[5,1051,5,1049],[5,1052,5,1050],[5,1053,5,1051],[5,1054,5,1052],[5,1055,5,1053],[5,1056,5,1054],[5,1057,5,1055],[5,1058,5,1056],[5,1059,5,1057],[5,1060,5,1058],[5,1061,5,1059],[5,1062,5,1060],[5,1063,5,1061],[5,1064,5,1062],[5,1065,5,1063],[5,1066,5,1064],[5,1067,5,1065],[5,1068,5,1066],[5,1069,5,1067],[5,1070,5,1068],[5,1071,5,1069],[5,1072,5,1070],[5,1073,5,1071],[5,1074,5,1072],[5,1075,5,1073],[5,1076,5,1074],[5,1077,5,1075],[5,1078,5,1076],[5,1079,5,1077],[5,1080,5,1078],[5,1081,5,1079],[5,1082,5,1080],[5,1083,5,1081],[5,1084,5,1082],[5,1085,5,1083],[5,1086,5,1084],[5,1087,5,1085],[5,1088,5,1086],[5,1089,5,1087],[5,1090,5,1088],[5,1091,5,1089],[5,1092,5,1090],[5,1093,5,1091],[5,1094,5,1092],[5,1095,5,1093],[5,1096,5,1094],[5,1097,5,1095],[5,1098,5,1096],[5,1099,5,1097],[5,1100,5,1098],[5,1101,5,1099],[5,1102,5,1100],[5,1103,5,1101],[5,1104,5,1102],[5,1105,5,1103],[5,1106,5,1104],[5,1107,5,1105],[5,1108,5,1106],[5,1109,5,1107],[5,1110,5,1108],[5,1111,5,1109],[5,1112,5,1110],[5,1113,5,1111],[5,1114,5,1112],[5,1115,5,1113],[5,1116,5,1114],[5,1117,5,1115],[5,1118,5,1116],[5,1119,5,1117],[5,1120,5,1118],[5,1121,5,1119],[5,1122,5,1120],[5,1123,5,1121],[5,1124,5,1122],[5,1125,5,1123],[5,1126,5,1124],[5,1127,5,1125],[5,1128,5,1126],[5,1129,5,1127],[5,1130,5,1128],[5,1131,5,1129],[5,1132,5,1130],[5,1133,5,1131],[5,1134,5,1132],[5,1135,5,1133],[5,1136,5,1134],[5,1137,5,1135],[5,1138,5,1136],[5,1139,5,1137],[5,1140,5,1138],[5,1141,5,1139],[5,1142,5,1140],[5,1143,5,1141],[5,1144,5,1142],[5,1145,5,1143],[5,1146,5,1144],[5,1147,5,1145],[5,1148,5,1146],[5,1149,5,1147],[5,1150,5,1148],[5,1151,5,1149],[5,1152,5,1150],[5,1153,5,1151],[5,1154,5,1152],[5,1155,5,1153],[5,1156,5,1154],[5,1157,5,1155],[5,1158,5,1156],[5,1159,5,1157],[5,1160,5,1158],[5,1161,5,1159],[5,1162,5,1160],[5,1163,5,1161],[5,1164,5,1162],[5,1165,5,1163],[5,1166,5,1164],[5,1167,5,1165],[5,1168,5,1166],[5,1169,5,1167],[5,1170,5,1168],[5,1171,5,1169],[5,1172,5,1170],[5,1173,5,1171],[5,1174,5,1172],[5,1175,5,1173],[5,1176,5,1174],[5,1177,5,1175],[5,1178,5,1176],[5,1179,5,1177],[5,1180,5,1178],[5,1181,5,1179],[5,1182,5,1180],[5,1183,5,1181],[5,1184,5,1182],[5,1185,5,1183],[5,1186,5,1184],[5,1187,5,1185],[5,1188,5,1186],[5,1189,5,1187],[5,1190,5,1188],[5,1191,5,1189],[5,1192,5,1190],[5,1193,5,1191],[5,1194,5,1192],[5,1195,5,1193],[5,1196,5,1194],[5,1197,5,1195],[5,1198,5,1196],[5,1199,5,1197],[5,1200,5,1198],[5,1201,5,1199],[5,1202,5,1200],[5,1203,5,1201],[5,1204,5,1202],[5,1205,5,1203],[5,1206,5,1204],[5,1207,5,1205],[5,1208,5,1206],[5,1209,5,1207],[5,1210,5,1208],[5,1211,5,1209],[5,1212,5,1210],[5,1213,5,1211],[5,1214,5,1212],[5,1215,5,1213],[5,1216,5,1214],[5,1217,5,1215],[5,1218,5,1216],[5,1219,5,1217],[5,1220,5,1218],[5,1221,5,1219],[5,1222,5,1220],[5,1223,5,1221],[5,1224,5,1222],[5,1225,5,1223],[5,1226,5,1224],[5,1227,5,1225],[5,1228,5,1226],[5,1229,5,1227],[5,1230,5,1228],[5,1231,5,1229],[5,1232,5,1230],[5,1233,5,1231],[5,1234,5,1232],[5,1235,5,1233],[5,1236,5,1234],[5,1237,5,1235],[5,1238,5,1236],[5,1239,5,1237],[5,1240,5,1238],[5,1241,5,1239],[5,1242,5,1240],[5,1243,5,1241],[5,1244,5,1242],[5,1245,5,1243],[5,1246,5,1244],[5,1247,5,1245],[5,1248,5,1246],[5,1249,5,1247],[5,1250,5,1248],[5,1251,5,1249],[5,1252,5,1250],[5,1253,5,1251],[5,1254,5,1252],[5,1255,5,1253],[5,1256,5,1254],[5,1257,5,1255],[5,1258,5,1256],[5,1259,5,1257],[5,1260,5,1258],[5,1261,5,1259],[5,1262,5,1260],[5,1263,5,1261],[5,1264,5,1262],[5,1265,5,1263],[5,1266,5,1264],[5,1267,5,1265],[5,1268,5,1266],[5,1269,5,1267],[5,1270,5,1268],[5,1271,5,1269],[5,1272,5,1270],[5,1273,5,1271],[5,1274,5,1272],[5,1275,5,1273],[5,1276,5,1274],[5,1277,5,1275],[5,1278,5,1276],[5,1279,5,1277],[5,1280,5,1278],[5,1281,5,1279],[5,1282,5,1280],[5,1283,5,1281],[5,1284,5,1282],[5,1285,5,1283],[5,1286,5,1284],[5,1287,5,1285],[5,1288,5,1286],[5,1289,5,1287],[5,1290,5,1288],[5,1291,5,1289],[5,1292,5,1290],[5,1293,5,1291],[5,1294,5,1292],[5,1295,5,1293],[5,1296,5,1294],[5,1297,5,1295],[5,1298,5,1296],[5,1299,5,1297],[5,1300,5,1298],[5,1301,5,1299],[5,1302,5,1300],[5,1303,5,1301],[5,1304,5,1302],[5,1305,5,1303],[5,1306,5,1304],[5,1307,5,1305],[5,1308,5,1306],[5,1309,5,1307],[5,1310,5,1308],[5,1311,5,1309],[5,1312,5,1310],[5,1313,5,1311],[5,1314,5,1312],[5,1315,5,1313],[5,1316,5,1314],[5,1317,5,1315],[5,1318,5,1316],[5,1319,5,1317],[5,1320,5,1318],[5,1321,5,1319],[5,1322,5,1320],[5,1323,5,1321],[5,1324,5,1322],[5,1325,5,1323],[5,1326,5,1324],[5,1327,5,1325],[5,1328,5,1326],[5,1329,5,1327],[5,1330,5,1328],[5,1331,5,1329],[5,1332,5,1330],[5,1333,5,1331],[5,1334,5,1332],[5,1335,5,1333],[5,1336,5,1334],[5,1337,5,1335],[5,1338,5,1336],[5,1339,5,1337],[5,1340,5,1338],[5,1341,5,1339],[5,1342,5,1340],[5,1343,5,1341],[5,1344,5,1342],[5,1345,5,1343],[5,1346,5,1344],[5,1347,5,1345],[5,1348,5,1346],[5,1349,5,1347],[5,1350,5,1348],[5,1351,5,1349],[5,1352,5,1350],[5,1353,5,1351],[5,1354,5,1352],[5,1355,5,1353],[5,1356,5,1354],[5,1357,5,1355],[5,1358,5,1356],[5,1359,5,1357],[5,1360,5,1358],[5,1361,5,1359],[5,1362,5,1360],[5,1363,5,1361],[5,1364,5,1362],[5,1365,5,1363],[5,1366,5,1364],[5,1367,5,1365],[5,1368,5,1366],[5,1369,5,1367],[5,1370,5,1368],[5,1371,5,1369],[5,1372,5,1370],[5,1373,5,1371],[5,1374,5,1372],[5,1375,5,1373],[5,1376,5,1374],[5,1377,5,1375],[5,1378,5,1376],[5,1379,5,1377],[5,1380,5,1378],[5,1381,5,1379],[5,1382,5,1380],[5,1383,5,1381],[4,1383,5,1382],[-1,-1,-1,-1],[-1,-1,-1,-1],[-1,-1,-1,-1],[-1,-1,-1,-1],[-1,-1,-1,-1],[-1,-1,-1,-1],[-1,-1,-1,-1],[-1,-1,-1,-1],[-1,-1,-1,-1],[-1,-1,-1,-1],[-1,-1,-1,-1],[-1,-1,-1,-1],[-1,-1,-1,-1],[-1,-1,-1,-1],[-1,-1,-1,-1],[-1,-1,-1,-1],[-1,-1,-1,-1],[-1,-1,-1,-1],[-1,-1,-1,-1],[-1,-1,-1,-1],[-1,-1,-1,-1],[-1,-1,-1,-1],[-1,-1,-1,-1],[-1,-1,-1,-1],[-1,-1,-1,-1],[-1,-1,-1,-1],[-1,-1,-1,-1],[-1,-1,-1,-1],[-1,-1,-1,-1],[-1,-1,-1,-1],[-1,-1,-1,-1],[-1,-1,-1,-1],[-1,-1,-1,-1],[-1,-1,-1,-1],[-1,-1,-1,-1],[-1,-1,-1,-1],[-1,-1,-1,-1],[-1,-1,-1,-1],[-1,-1,-1,-1],[-1,-1,-1,-1],[-1,-1,-1,-1],[-1,-1,-1,-1],[-1,-1,-1,-1],[-1,-1,-1,-1]],"stap":[[-1,-1,-1,-1],[-1,-1,-1,-1],[-1,-1,-1,-1],[-1,-1,-1,-1],[-1,-1,-1,-1],[-1,-1,-1,-1],[-1,-1,-1,-1],[-1,-1,-1,-1],[-1,-1,-1,-1],[-1,-1,-1,-1],[-1,-1,-1,-1],[-1,-1,-1,-1],[-1,-1,-1,-1],[-1,-1,-1,-1],[-1,-1,-1,-1],[-1,-1,-1,-1],[-1,-1,-1,-1],[-1,-1,-1,-1],[-1,-1,-1,-1],[-1,-1,-1,-1],[-1,-1,-1,-1],[-1,-1,-1,-1],[-1,-1,-1,-1],[-1,-1,-1,-1],[-1,-1,-1,-1],[-1,-1,-1,-1],[-1,-1,-1,-1],[-1,-1,-1,-1],[-1,-1,-1,-1],[-1,-1,-1,-1],[-1,-1,-1,-1],[-1,-1,-1,-1],[-1,-1,-1,-1],[-1,-1,-1,-1],[-1,-1,-1,-1],[4,35,5,36],[5,35,5,37],[5,36,5,38],[5,37,5,39],[5,38,5,40],[5,39,5,41],[5,40,5,42],[5,41,5,43],[5,42,5,44],[5,43,5,45],[5,44,5,46],[5,45,5,47],[5,46,5,48],[5,47,0,48],[0,49,5,50],[5,49,5,51],[5,50,5,52],[5,51,5,53],[5,52,5,54],[5,53,5,55],[5,54,5,56],[5,55,5,57],[5,56,5,58],[5,57,5,59],[5,58,5,60],[5,59,5,61],[5,60,5,62],[5,61,-1,-1],[-1,-1,5,64],[5,63,5,65],[5,64,5,66],[5,65,5,67],[5,66,5,68],[5,67,5,69],[5,68,5,70],[5,69,5,71],[5,70,5,72],[5,71,5,73],[5,72,5,74],[5,73,5,75],[5,74,5,76],[5,75,4,76],[4,77,5,78],[5,77,5,79],[5,78,5,80],[5,79,5,81],[5,80,5,82],[5,81,5,83],[5,82,5,84],[5,83,5,85],[5,84,5,86],[5,85,5,87],[5,86,5,88],[5,87,5,89],[5,88,5,90],[5,89,0,90],[0,91,5,92],[5,91,5,93],[5,92,5,94],[5,93,5,95],[5,94,5,96],[5,95,5,97],[5,96,5,98],[5,97,5,99],[5,98,5,100],[5,99,5,101],[5,100,5,102],[5,101,5,103],[5,102,5,104],[5,103,-1,-1],[-1,-1,5,106],[5,105,5,107],[5,106,5,108],[5,107,5,109],[5,108,5,110],[5,109,5,111],[5,110,5,112],[5,111,5,113],[5,112,5,114],[5,113,5,115],[5,114,5,116],[5,115,5,117],[5,116,5,118],[5,117,4,118],[4,119,5,120],[5,119,5,121],[5,120,5,122],[5,121,5,123],[5,122,5,124],[5,123,5,125],[5,124,5,126],[5,125,5,127],[5,126,5,128],[5,127,5,129],[5,128,5,130],[5,129,5,131],[5,130,5,132],[5,131,0,132],[0,133,5,134],[5,133,5,135],[5,134,5,136],[5,135,5,137],[5,136,5,138],[5,137,5,139],[5,138,5,140],[5,139,5,141],[5,140,5,142],[5,141,5,143],[5,142,5,144],[5,143,5,145],[5,144,5,146],[5,145,-1,-1],[-1,-1,5,148],[5,147,5,149],[5,148,5,150],[5,149,5,151],[5,150,5,152],[5,151,5,153],[5,152,5,154],[5,153,5,155],[5,154,5,156],[5,155,5,157],[5,156,5,158],[5,157,5,159],[5,158,5,160],[5,159,4,160],[4,161,5,162],[5,161,5,163],[5,162,5,164],[5,163,5,165],[5,164,5,166],[5,165,5,167],[5,166,5,168],[5,167,5,169],[5,168,5,170],[5,169,5,171],[5,170,5,172],[5,171,5,173],[5,172,5,174],[5,173,0,174],[0,175,5,176],[5,175,5,177],[5,176,5,178],[5,177,5,179],[5,178,5,180],[5,179,5,181],[5,180,5,182],[5,181,5,183],[5,182,5,184],[5,183,5,185],[5,184,5,186],[5,185,5,187],[5,186,5,188],[5,187,-1,-1],[-1,-1,5,190],[5,189,5,191],[5,190,5,192],[5,191,5,193],[5,192,5,194],[5,193,5,195],[5,194,5,196],[5,195,5,197],[5,196,5,198],[5,197,5,199],[5,198,5,200],[5,199,5,201],[5,200,5,202],[5,201,4,202],[4,203,5,204],[5,203,5,205],[5,204,5,206],[5,205,5,207],[5,206,5,208],[5,207,5,209],[5,208,5,210],[5,209,5,211],[5,210,5,212],[5,211,5,213],[5,212,5,214],[5,213,5,215],[5,214,5,216],[5,215,0,216],[0,217,5,218],[5,217,5,219],[5,218,5,220],[5,219,5,221],[5,220,5,222],[5,221,5,223],[5,222,5,224],[5,223,5,225],[5,224,5,226],[5,225,5,227],[5,226,5,228],[5,227,5,229],[5,228,5,230],[5,229,-1,-1],[-1,-1,5,232],[5,231,5,233],[5,232,5,234],[5,233,5,235],[5,234,5,236],[5,235,5,237],[5,236,5,238],[5,237,5,239],[5,238,5,240],[5,239,5,241],[5,240,5,242],[5,241,5,243],[5,242,5,244],[5,243,4,244],[4,245,5,246],[5,245,5,247],[5,246,5,248],[5,247,5,249],[5,248,5,250],[5,249,5,251],[5,250,5,252],[5,251,5,253],[5,252,5,254],[5,253,5,255],[5,254,5,256],[5,255,5,257],[5,256,5,258],[5,257,0,258],[0,259,5,260],[5,259,5,261],[5,260,5,262],[5,261,5,263],[5,262,5,264],[5,263,5,265],[5,264,5,266],[5,265,5,267],[5,266,5,268],[5,267,5,269],[5,268,5,270],[5,269,5,271],[5,270,5,272],[5,271,-1,-1],[-1,-1,5,274],[5,273,5,275],[5,274,5,276],[5,275,5,277],[5,276,5,278],[5,277,5,279],[5,278,5,280],[5,279,5,281],[5,280,5,282],[5,281,5,283],[5,282,5,284],[5,283,5,285],[5,284,5,286],[5,285,4,286],[4,287,5,288],[5,287,5,289],[5,288,5,290],[5,289,5,291],[5,290,5,292],[5,291,5,293],[5,292,5,294],[5,293,5,295],[5,294,5,296],[5,295,5,297],[5,296,5,298],[5,297,5,299],[5,298,5,300],[5,299,0,300],[0,301,5,302],[5,301,5,303],[5,302,5,304],[5,303,5,305],[5,304,5,306],[5,305,5,307],[5,306,5,308],[5,307,5,309],[5,308,5,310],[5,309,5,311],[5,310,5,312],[5,311,5,313],[5,312,5,314],[5,313,-1,-1],[-1,-1,5,316],[5,315,5,317],[5,316,5,318],[5,317,5,319],[5,318,5,320],[5,319,5,321],[5,320,5,322],[5,321,5,323],[5,322,5,324],[5,323,5,325],[5,324,5,326],[5,325,5,327],[5,326,5,328],[5,327,4,328],[4,329,5,330],[5,329,5,331],[5,330,5,332],[5,331,5,333],[5,332,5,334],[5,333,5,335],[5,334,5,336],[5,335,5,337],[5,336,5,338],[5,337,5,339],[5,338,5,340],[5,339,5,341],[5,340,5,342],[5,341,0,342],[0,343,5,344],[5,343,5,345],[5,344,5,346],[5,345,5,347],[5,346,5,348],[5,347,5,349],[5,348,5,350],[5,349,5,351],[5,350,5,352],[5,351,5,353],[5,352,5,354],[5,353,5,355],[5,354,5,356],[5,355,-1,-1],[-1,-1,5,358],[5,357,5,359],[5,358,5,360],[5,359,5,361],[5,360,5,362],[5,361,5,363],[5,362,5,364],[5,363,5,365],[5,364,5,366],[5,365,5,367],[5,366,5,368],[5,367,5,369],[5,368,5,370],[5,369,4,370],[4,371,5,372],[5,371,5,373],[5,372,5,374],[5,373,5,375],[5,374,5,376],[5,375,5,377],[5,376,5,378],[5,377,5,379],[5,378,5,380],[5,379,5,381],[5,380,5,382],[5,381,5,383],[5,382,5,384],[5,383,0,384],[0,385,5,386],[5,385,5,387],[5,386,5,388],[5,387,5,389],[5,388,5,390],[5,389,5,391],[5,390,5,392],[5,391,5,393],[5,392,5,394],[5,393,5,395],[5,394,5,396],[5,395,5,397],[5,396,5,398],[5,397,-1,-1],[-1,-1,5,400],[5,399,5,401],[5,400,5,402],[5,401,5,403],[5,402,5,404],[5,403,5,405],[5,404,5,406],[5,405,5,407],[5,406,5,408],[5,407,5,409],[5,408,5,410],[5,409,5,411],[5,410,5,412],[5,411,4,412],[4,413,5,414],[5,413,5,415],[5,414,5,416],[5,415,5,417],[5,416,5,418],[5,417,5,419],[5,418,5,420],[5,419,5,421],[5,420,5,422],[5,421,5,423],[5,422,5,424],[5,423,5,425],[5,424,5,426],[5,425,0,426],[0,427,5,428],[5,427,5,429],[5,428,5,430],[5,429,5,431],[5,430,5,432],[5,431,5,433],[5,432,5,434],[5,433,5,435],[5,434,5,436],[5,435,5,437],[5,436,5,438],[5,437,5,439],[5,438,5,440],[5,439,-1,-1],[-1,-1,5,442],[5,441,5,443],[5,442,5,444],[5,443,5,445],[5,444,5,446],[5,445,5,447],[5,446,5,448],[5,447,5,449],[5,448,5,450],[5,449,5,451],[5,450,5,452],[5,451,5,453],[5,452,5,454],[5,453,4,454],[4,455,5,456],[5,455,5,457],[5,456,5,458],[5,457,5,459],[5,458,5,460],[5,459,5,461],[5,460,5,462],[5,461,5,463],[5,462,5,464],[5,463,5,465],[5,464,5,466],[5,465,5,467],[5,466,5,468],[5,467,0,468],[0,469,5,470],[5,469,5,471],[5,470,5,472],[5,471,5,473],[5,472,5,474],[5,473,5,475],[5,474,5,476],[5,475,5,477],[5,476,5,478],[5,477,5,479],[5,478,5,480],[5,479,5,481],[5,480,5,482],[5,481,-1,-1],[-1,-1,5,484],[5,483,5,485],[5,484,5,486],[5,485,5,487],[5,486,5,488],[5,487,5,489],[5,488,5,490],[5,489,5,491],[5,490,5,492],[5,491,5,493],[5,492,5,494],[5,493,5,495],[5,494,5,496],[5,495,4,496],[4,497,5,498],[5,497,5,499],[5,498,5,500],[5,499,5,501],[5,500,5,502],[5,501,5,503],[5,502,5,504],[5,503,5,505],[5,504,5,506],[5,505,5,507],[5,506,5,508],[5,507,5,509],[5,508,5,510],[5,509,0,510],[0,511,5,512],[5,511,5,513],[5,512,5,514],[5,513,5,515],[5,514,5,516],[5,515,5,517],[5,516,5,518],[5,517,5,519],[5,518,5,520],[5,519,5,521],[5,520,5,522],[5,521,5,523],[5,522,5,524],[5,523,-1,-1],[-1,-1,5,526],[5,525,5,527],[5,526,5,528],[5,527,5,529],[5,528,5,530],[5,529,5,531],[5,530,5,532],[5,531,5,533],[5,532,5,534],[5,533,5,535],[5,534,5,536],[5,535,5,537],[5,536,5,538],[5,537,4,538],[4,539,5,540],[5,539,5,541],[5,540,5,542],[5,541,5,543],[5,542,5,544],[5,543,5,545],[5,544,5,546],[5,545,5,547],[5,546,5,548],[5,547,5,549],[5,548,5,550],[5,549,5,551],[5,550,5,552],[5,551,0,552],[0,553,5,554],[5,553,5,555],[5,554,5,556],[5,555,5,557],[5,556,5,558],[5,557,5,559],[5,558,5,560],[5,559,5,561],[5,560,5,562],[5,561,5,563],[5,562,5,564],[5,563,5,565],[5,564,5,566],[5,565,-1,-1],[-1,-1,5,568],[5,567,5,569],[5,568,5,570],[5,569,5,571],[5,570,5,572],[5,571,5,573],[5,572,5,574],[5,573,5,575],[5,574,5,576],[5,575,5,577],[5,576,5,578],[5,577,5,579],[5,578,5,580],[5,579,4,580],[4,581,5,582],[5,581,5,583],[5,582,5,584],[5,583,5,585],[5,584,5,586],[5,585,5,587],[5,586,5,588],[5,587,5,589],[5,588,5,590],[5,589,5,591],[5,590,5,592],[5,591,5,593],[5,592,5,594],[5,593,0,594],[0,595,5,596],[5,595,5,597],[5,596,5,598],[5,597,5,599],[5,598,5,600],[5,599,5,601],[5,600,5,602],[5,601,5,603],[5,602,5,604],[5,603,5,605],[5,604,5,606],[5,605,5,607],[5,606,5,608],[5,607,-1,-1],[-1,-1,5,610],[5,609,5,611],[5,610,5,612],[5,611,5,613],[5,612,5,614],[5,613,5,615],[5,614,5,616],[5,615,5,617],[5,616,5,618],[5,617,5,619],[5,618,5,620],[5,619,5,621],[5,620,5,622],[5,621,4,622],[4,623,5,624],[5,623,5,625],[5,624,5,626],[5,625,5,627],[5,626,5,628],[5,627,5,629],[5,628,5,630],[5,629,5,631],[5,630,5,632],[5,631,5,633],[5,632,5,634],[5,633,5,635],[5,634,5,636],[5,635,0,636],[0,637,5,638],[5,637,5,639],[5,638,5,640],[5,639,5,641],[5,640,5,642],[5,641,5,643],[5,642,5,644],[5,643,5,645],[5,644,5,646],[5,645,5,647],[5,646,5,648],[5,647,5,649],[5,648,5,650],[5,649,-1,-1],[-1,-1,5,652],[5,651,5,653],[5,652,5,654],[5,653,5,655],[5,654,5,656],[5,655,5,657],[5,656,5,658],[5,657,5,659],[5,658,5,660],[5,659,5,661],[5,660,5,662],[5,661,5,663],[5,662,5,664],[5,663,4,664],[4,665,5,666],[5,665,5,667],[5,666,5,668],[5,667,5,669],[5,668,5,670],[5,669,5,671],[5,670,5,672],[5,671,5,673],[5,672,5,674],[5,673,5,675],[5,674,5,676],[5,675,5,677],[5,676,5,678],[5,677,0,678],[0,679,5,680],[5,679,5,681],[5,680,5,682],[5,681,5,683],[5,682,5,684],[5,683,5,685],[5,684,5,686],[5,685,5,687],[5,686,5,688],[5,687,5,689],[5,688,5,690],[5,689,5,691],[5,690,5,692],[5,691,-1,-1],[-1,-1,5,694],[5,693,5,695],[5,694,5,696],[5,695,5,697],[5,696,5,698],[5,697,5,699],[5,698,5,700],[5,699,5,701],[5,700,5,702],[5,701,5,703],[5,702,5,704],[5,703,5,705],[5,704,5,706],[5,705,4,706],[4,707,5,708],[5,707,5,709],[5,708,5,710],[5,709,5,711],[5,710,5,712],[5,711,5,713],[5,712,5,714],[5,713,5,715],[5,714,5,716],[5,715,5,717],[5,716,5,718],[5,717,5,719],[5,718,5,720],[5,719,0,720],[0,721,5,722],[5,721,5,723],[5,722,5,724],[5,723,5,725],[5,724,5,726],[5,725,5,727],[5,726,5,728],[5,727,5,729],[5,728,5,730],[5,729,5,731],[5,730,5,732],[5,731,5,733],[5,732,5,734],[5,733,-1,-1],[-1,-1,5,736],[5,735,5,737],[5,736,5,738],[5,737,5,739],[5,738,5,740],[5,739,5,741],[5,740,5,742],[5,741,5,743],[5,742,5,744],[5,743,5,745],[5,744,5,746],[5,745,5,747],[5,746,5,748],[5,747,4,748],[4,749,5,750],[5,749,5,751],[5,750,5,752],[5,751,5,753],[5,752,5,754],[5,753,5,755],[5,754,5,756],[5,755,5,757],[5,756,5,758],[5,757,5,759],[5,758,5,760],[5,759,5,761],[5,760,5,762],[5,761,0,762],[0,763,5,764],[5,763,5,765],[5,764,5,766],[5,765,5,767],[5,766,5,768],[5,767,5,769],[5,768,5,770],[5,769,5,771],[5,770,5,772],[5,771,5,773],[5,772,5,774],[5,773,5,775],[5,774,5,776],[5,775,-1,-1],[-1,-1,5,778],[5,777,5,779],[5,778,5,780],[5,779,5,781],[5,780,5,782],[5,781,5,783],[5,782,5,784],[5,783,5,785],[5,784,5,786],[5,785,5,787],[5,786,5,788],[5,787,5,789],[5,788,5,790],[5,789,4,790],[4,791,5,792],[5,791,5,793],[5,792,5,794],[5,793,5,795],[5,794,5,796],[5,795,5,797],[5,796,5,798],[5,797,5,799],[5,798,5,800],[5,799,5,801],[5,800,5,802],[5,801,5,803],[5,802,5,804],[5,803,0,804],[0,805,5,806],[5,805,5,807],[5,806,5,808],[5,807,5,809],[5,808,5,810],[5,809,5,811],[5,810,5,812],[5,811,5,813],[5,812,5,814],[5,813,5,815],[5,814,5,816],[5,815,5,817],[5,816,5,818],[5,817,-1,-1],[-1,-1,5,820],[5,819,5,821],[5,820,5,822],[5,821,5,823],[5,822,5,824],[5,823,5,825],[5,824,5,826],[5,825,5,827],[5,826,5,828],[5,827,5,829],[5,828,5,830],[5,829,5,831],[5,830,5,832],[5,831,4,832],[4,833,5,834],[5,833,5,835],[5,834,5,836],[5,835,5,837],[5,836,5,838],[5,837,5,839],[5,838,5,840],[5,839,5,841],[5,840,5,842],[5,841,5,843],[5,842,5,844],[5,843,5,845],[5,844,5,846],[5,845,0,846],[0,847,5,848],[5,847,5,849],[5,848,5,850],[5,849,5,851],[5,850,5,852],[5,851,5,853],[5,852,5,854],[5,853,5,855],[5,854,5,856],[5,855,5,857],[5,856,5,858],[5,857,5,859],[5,858,5,860],[5,859,-1,-1],[-1,-1,5,862],[5,861,5,863],[5,862,5,864],[5,863,5,865],[5,864,5,866],[5,865,5,867],[5,866,5,868],[5,867,5,869],[5,868,5,870],[5,869,5,871],[5,870,5,872],[5,871,5,873],[5,872,5,874],[5,873,4,874],[4,875,5,876],[5,875,5,877],[5,876,5,878],[5,877,5,879],[5,878,5,880],[5,879,5,881],[5,880,5,882],[5,881,5,883],[5,882,5,884],[5,883,5,885],[5,884,5,886],[5,885,5,887],[5,886,5,888],[5,887,0,888],[0,889,5,890],[5,889,5,891],[5,890,5,892],[5,891,5,893],[5,892,5,894],[5,893,5,895],[5,894,5,896],[5,895,5,897],[5,896,5,898],[5,897,5,899],[5,898,5,900],[5,899,5,901],[5,900,5,902],[5,901,-1,-1],[-1,-1,5,904],[5,903,5,905],[5,904,5,906],[5,905,5,907],[5,906,5,908],[5,907,5,909],[5,908,5,910],[5,909,5,911],[5,910,5,912],[5,911,5,913],[5,912,5,914],[5,913,5,915],[5,914,5,916],[5,915,4,916],[4,917,5,918],[5,917,5,919],[5,918,5,920],[5,919,5,921],[5,920,5,922],[5,921,5,923],[5,922,5,924],[5,923,5,925],[5,924,5,926],[5,925,5,927],[5,926,5,928],[5,927,5,929],[5,928,5,930],[5,929,0,930],[0,931,5,932],[5,931,5,933],[5,932,5,934],[5,933,5,935],[5,934,5,936],[5,935,5,937],[5,936,5,938],[5,937,5,939],[5,938,5,940],[5,939,5,941],[5,940,5,942],[5,941,5,943],[5,942,5,944],[5,943,-1,-1],[-1,-1,5,946],[5,945,5,947],[5,946,5,948],[5,947,5,949],[5,948,5,950],[5,949,5,951],[5,950,5,952],[5,951,5,953],[5,952,5,954],[5,953,5,955],[5,954,5,956],[5,955,5,957],[5,956,5,958],[5,957,4,958],[4,959,5,960],[5,959,5,961],[5,960,5,962],[5,961,5,963],[5,962,5,964],[5,963,5,965],[5,964,5,966],[5,965,5,967],[5,966,5,968],[5,967,5,969],[5,968,5,970],[5,969,5,971],[5,970,5,972],[5,971,0,972],[0,973,5,974],[5,973,5,975],[5,974,5,976],[5,975,5,977],[5,976,5,978],[5,977,5,979],[5,978,5,980],[5,979,5,981],[5,980,5,982],[5,981,5,983],[5,982,5,984],[5,983,5,985],[5,984,5,986],[5,985,-1,-1],[-1,-1,5,988],[5,987,5,989],[5,988,5,990],[5,989,5,991],[5,990,5,992],[5,991,5,993],[5,992,5,994],[5,993,5,995],[5,994,5,996],[5,995,5,997],[5,996,5,998],[5,997,5,999],[5,998,5,1000],[5,999,4,1000],[4,1001,5,1002],[5,1001,5,1003],[5,1002,5,1004],[5,1003,5,1005],[5,1004,5,1006],[5,1005,5,1007],[5,1006,5,1008],[5,1007,5,1009],[5,1008,5,1010],[5,1009,5,1011],[5,1010,5,1012],[5,1011,5,1013],[5,1012,5,1014],[5,1013,0,1014],[0,1015,5,1016],[5,1015,5,1017],[5,1016,5,1018],[5,1017,5,1019],[5,1018,5,1020],[5,1019,5,1021],[5,1020,5,1022],[5,1021,5,1023],[5,1022,5,1024],[5,1023,5,1025],[5,1024,5,1026],[5,1025,5,1027],[5,1026,5,1028],[5,1027,-1,-1],[-1,-1,5,1030],[5,1029,5,1031],[5,1030,5,1032],[5,1031,5,1033],[5,1032,5,1034],[5,1033,5,1035],[5,1034,5,1036],[5,1035,5,1037],[5,1036,5,1038],[5,1037,5,1039],[5,1038,5,1040],[5,1039,5,1041],[5,1040,5,1042],[5,1041,4,1042],[4,1043,5,1044],[5,1043,5,1045],[5,1044,5,1046],[5,1045,5,1047],[5,1046,5,1048],[5,1047,5,1049],[5,1048,5,1050],[5,1049,5,1051],[5,1050,5,1052],[5,1051,5,1053],[5,1052,5,1054],[5,1053,5,1055],[5,1054,5,1056],[5,1055,0,1056],[0,1057,5,1058],[5,1057,5,1059],[5,1058,5,1060],[5,1059,5,1061],[5,1060,5,1062],[5,1061,5,1063],[5,1062,5,1064],[5,1063,5,1065],[5,1064,5,1066],[5,1065,5,1067],[5,1066,5,1068],[5,1067,5,1069],[5,1068,5,1070],[5,1069,-1,-1],[-1,-1,5,1072],[5,1071,5,1073],[5,1072,5,1074],[5,1073,5,1075],[5,1074,5,1076],[5,1075,5,1077],[5,1076,5,1078],[5,1077,5,1079],[5,1078,5,1080],[5,1079,5,1081],[5,1080,5,1082],[5,1081,5,1083],[5,1082,5,1084],[5,1083,4,1084],[4,1085,5,1086],[5,1085,5,1087],[5,1086,5,1088],[5,1087,5,1089],[5,1088,5,1090],[5,1089,5,1091],[5,1090,5,1092],[5,1091,5,1093],[5,1092,5,1094],[5,1093,5,1095],[5,1094,5,1096],[5,1095,5,1097],[5,1096,5,1098],[5,1097,0,1098],[0,1099,5,1100],[5,1099,5,1101],[5,1100,5,1102],[5,1101,5,1103],[5,1102,5,1104],[5,1103,5,1105],[5,1104,5,1106],[5,1105,5,1107],[5,1106,5,1108],[5,1107,5,1109],[5,1108,5,1110],[5,1109,5,1111],[5,1110,5,1112],[5,1111,-1,-1],[-1,-1,5,1114],[5,1113,5,1115],[5,1114,5,1116],[5,1115,5,1117],[5,1116,5,1118],[5,1117,5,1119],[5,1118,5,1120],[5,1119,5,1121],[5,1120,5,1122],[5,1121,5,1123],[5,1122,5,1124],[5,1123,5,1125],[5,1124,5,1126],[5,1125,4,1126],[4,1127,5,1128],[5,1127,5,1129],[5,1128,5,1130],[5,1129,5,1131],[5,1130,5,1132],[5,1131,5,1133],[5,1132,5,1134],[5,1133,5,1135],[5,1134,5,1136],[5,1135,5,1137],[5,1136,5,1138],[5,1137,5,1139],[5,1138,5,1140],[5,1139,0,1140],[0,1141,5,1142],[5,1141,5,1143],[5,1142,5,1144],[5,1143,5,1145],[5,1144,5,1146],[5,1145,5,1147],[5,1146,5,1148],[5,1147,5,1149],[5,1148,5,1150],[5,1149,5,1151],[5,1150,5,1152],[5,1151,5,1153],[5,1152,5,1154],[5,1153,-1,-1],[-1,-1,5,1156],[5,1155,5,1157],[5,1156,5,1158],[5,1157,5,1159],[5,1158,5,1160],[5,1159,5,1161],[5,1160,5,1162],[5,1161,5,1163],[5,1162,5,1164],[5,1163,5,1165],[5,1164,5,1166],[5,1165,5,1167],[5,1166,5,1168],[5,1167,4,1168],[4,1169,5,1170],[5,1169,5,1171],[5,1170,5,1172],[5,1171,5,1173],[5,1172,5,1174],[5,1173,5,1175],[5,1174,5,1176],[5,1175,5,1177],[5,1176,5,1178],[5,1177,5,1179],[5,1178,5,1180],[5,1179,5,1181],[5,1180,5,1182],[5,1181,0,1182],[0,1183,5,1184],[5,1183,5,1185],[5,1184,5,1186],[5,1185,5,1187],[5,1186,5,1188],[5,1187,5,1189],[5,1188,5,1190],[5,1189,5,1191],[5,1190,5,1192],[5,1191,5,1193],[5,1192,5,1194],[5,1193,5,1195],[5,1194,5,1196],[5,1195,-1,-1],[-1,-1,5,1198],[5,1197,5,1199],[5,1198,5,1200],[5,1199,5,1201],[5,1200,5,1202],[5,1201,5,1203],[5,1202,5,1204],[5,1203,5,1205],[5,1204,5,1206],[5,1205,5,1207],[5,1206,5,1208],[5,1207,5,1209],[5,1208,5,1210],[5,1209,4,1210],[4,1211,5,1212],[5,1211,5,1213],[5,1212,5,1214],[5,1213,5,1215],[5,1214,5,1216],[5,1215,5,1217],[5,1216,5,1218],[5,1217,5,1219],[5,1218,5,1220],[5,1219,5,1221],[5,1220,5,1222],[5,1221,5,1223],[5,1222,5,1224],[5,1223,0,1224],[0,1225,5,1226],[5,1225,5,1227],[5,1226,5,1228],[5,1227,5,1229],[5,1228,5,1230],[5,1229,5,1231],[5,1230,5,1232],[5,1231,5,1233],[5,1232,5,1234],[5,1233,5,1235],[5,1234,5,1236],[5,1235,5,1237],[5,1236,5,1238],[5,1237,-1,-1],[-1,-1,5,1240],[5,1239,5,1241],[5,1240,5,1242],[5,1241,5,1243],[5,1242,5,1244],[5,1243,5,1245],[5,1244,5,1246],[5,1245,5,1247],[5,1246,5,1248],[5,1247,5,1249],[5,1248,5,1250],[5,1249,5,1251],[5,1250,5,1252],[5,1251,4,1252],[4,1253,5,1254],[5,1253,5,1255],[5,1254,5,1256],[5,1255,5,1257],[5,1256,5,1258],[5,1257,5,1259],[5,1258,5,1260],[5,1259,5,1261],[5,1260,5,1262],[5,1261,5,1263],[5,1262,5,1264],[5,1263,5,1265],[5,1264,5,1266],[5,1265,0,1266],[0,1267,5,1268],[5,1267,5,1269],[5,1268,5,1270],[5,1269,5,1271],[5,1270,5,1272],[5,1271,5,1273],[5,1272,5,1274],[5,1273,5,1275],[5,1274,5,1276],[5,1275,5,1277],[5,1276,5,1278],[5,1277,5,1279],[5,1278,5,1280],[5,1279,-1,-1],[-1,-1,5,1282],[5,1281,5,1283],[5,1282,5,1284],[5,1283,5,1285],[5,1284,5,1286],[5,1285,5,1287],[5,1286,5,1288],[5,1287,5,1289],[5,1288,5,1290],[5,1289,5,1291],[5,1290,5,1292],[5,1291,5,1293],[5,1292,5,1294],[5,1293,4,1294],[4,1295,5,1296],[5,1295,5,1297],[5,1296,5,1298],[5,1297,5,1299],[5,1298,5,1300],[5,1299,5,1301],[5,1300,5,1302],[5,1301,5,1303],[5,1302,5,1304],[5,1303,5,1305],[5,1304,5,1306],[5,1305,5,1307],[5,1306,5,1308],[5,1307,0,1308],[0,1309,5,1310],[5,1309,5,1311],[5,1310,5,1312],[5,1311,5,1313],[5,1312,5,1314],[5,1313,5,1315],[5,1314,5,1316],[5,1315,5,1317],[5,1316,5,1318],[5,1317,5,1319],[5,1318,5,1320],[5,1319,5,1321],[5,1320,5,1322],[5,1321,-1,-1],[-1,-1,5,1324],[5,1323,5,1325],[5,1324,5,1326],[5,1325,5,1327],[5,1326,5,1328],[5,1327,5,1329],[5,1328,5,1330],[5,1329,5,1331],[5,1330,5,1332],[5,1331,5,1333],[5,1332,5,1334],[5,1333,5,1335],[5,1334,5,1336],[5,1335,4,1336],[4,1337,5,1338],[5,1337,5,1339],[5,1338,5,1340],[5,1339,5,1341],[5,1340,5,1342],[5,1341,5,1343],[5,1342,5,1344],[5,1343,5,1345],[5,1344,5,1346],[5,1345,5,1347],[5,1346,5,1348],[5,1347,5,1349],[5,1348,5,1350],[5,1349,0,1350],[0,1351,5,1352],[5,1351,5,1353],[5,1352,5,1354],[5,1353,5,1355],[5,1354,5,1356],[5,1355,5,1357],[5,1356,5,1358],[5,1357,5,1359],[5,1358,5,1360],[5,1359,5,1361],[5,1360,5,1362],[5,1361,5,1363],[5,1362,5,1364],[5,1363,-1,-1],[-1,-1,5,1366],[5,1365,5,1367],[5,1366,5,1368],[5,1367,5,1369],[5,1368,5,1370],[5,1369,5,1371],[5,1370,5,1372],[5,1371,5,1373],[5,1372,5,1374],[5,1373,5,1375],[5,1374,5,1376],[5,1375,5,1377],[5,1376,5,1378],[5,1377,4,1378],[-1,-1,-1,-1],[-1,-1,-1,-1],[-1,-1,-1,-1],[-1,-1,-1,-1],[-1,-1,-1,-1],[-1,-1,-1,-1],[-1,-1,-1,-1],[-1,-1,-1,-1],[-1,-1,-1,-1],[-1,-1,-1,-1],[-1,-1,-1,-1],[-1,-1,-1,-1],[-1,-1,-1,-1],[-1,-1,-1,-1],[-1,-1,-1,-1],[-1,-1,-1,-1],[-1,-1,-1,-1],[-1,-1,-1,-1],[-1,-1,-1,-1],[-1,-1,-1,-1],[-1,-1,-1,-1],[-1,-1,-1,-1],[-1,-1,-1,-1],[-1,-1,-1,-1],[-1,-1,-1,-1],[-1,-1,-1,-1],[-1,-1,-1,-1],[-1,-1,-1,-1],[-1,-1,-1,-1],[-1,-1,-1,-1],[-1,-1,-1,-1],[-1,-1,-1,-1],[-1,-1,-1,-1],[-1,-1,-1,-1],[-1,-1,-1,-1],[-1,-1,-1,-1],[-1,-1,-1,-1],[-1,-1,-1,-1],[-1,-1,-1,-1],[-1,-1,-1,-1],[-1,-1,-1,-1],[-1,-1,-1,-1],[-1,-1,-1,-1],[-1,-1,-1,-1],[-1,-1,-1,-1],[-1,-1,-1,-1],[-1,-1,-1,-1],[-1,-1,-1,-1],[-1,-1,-1,-1]],"loop":[0,0,0,0,0,0,0,0,0,0,0,0,0,0,0,0,0,0,0,0,0,0,0,0,0,0,0,0,0,0,0,0,0,0,0,0,0,0,0,0,0,0,0,0,0,0,0,0,0,0,0,0,0,0,0,0,0,0,0,0,0,0,0,0,0,0,0,0,0,0,0,0,0,0,0,0,0,0,0,0,0,0,0,0,0,0,0,0,0,0,0,0,0,0,0,0,0,0,0,0,0,0,0,0,0,0,0,0,0,0,0,0,0,0,0,0,0,0,0,0,0,0,0,0,0,0,0,0,0,0,0,0,0,0,0,0,0,0,0,0,0,0,0,0,0,0,0,0,0,0,0,0,0,0,0,0,0,0,0,0,0,0,0,0,0,0,0,0,0,0,0,0,0,0,0,0,0,0,0,0,0,0,0,0,0,0,0,0,0,0,0,0,0,0,0,0,0,0,0,0,0,0,0,0,0,0,0,0,0,0,0,0,0,0,0,0,0,0,0,0,0,0,0,0,0,0,0,0,0,0,0,0,0,0,0,0,0,0,0,0,0,0,0,0,0,0,0,0,0,0,0,0,0,0,0,0,0,0,0,0,0,0,0,0,0,0,0,0,0,0,0,0,0,0,0,0,0,0,0,0,0,0,0,0,0,0,0,0,0,0,0,0,0,0,0,0,0,0,0,0,0,0,0,0,0,0,0,0,0,0,0,0,0,0,0,0,0,0,0,0,0,0,0,0,0,0,0,0,0,0,0,0,0,0,0,0,0,0,0,0,0,0,0,0,0,0,0,0,0,0,0,0,0,0,0,0,0,0,0,0,0,0,0,0,0,0,0,0,0,0,0,0,0,0,0,0,0,0,0,0,0,0,0,0,0,0,0,0,0,0,0,0,0,0,0,0,0,0,0,0,0,0,0,0,0,0,0,0,0,0,0,0,0,0,0,0,0,0,0,0,0,0,0,0,0,0,0,0,0,0,0,0,0,0,0,0,0,0,0,0,0,0,0,0,0,0,0,0,0,0,0,0,0,0,0,0,0,0,0,0,0,0,0,0,0,0,0,0,0,0,0,0,0,0,0,0,0,0,0,0,0,0,0,0,0,0,0,0,0,0,0,0,0,0,0,0,0,0,0,0,0,0,0,0,0,0,0,0,0,0,0,0,0,0,0,0,0,0,0,0,0,0,0,0,0,0,0,0,0,0,0,0,0,0,0,0,0,0,0,0,0,0,0,0,0,0,0,0,0,0,0,0,0,0,0,0,0,0,0,0,0,0,0,0,0,0,0,0,0,0,0,0,0,0,0,0,0,0,0,0,0,0,0,0,0,0,0,0,0,0,0,0,0,0,0,0,0,0,0,0,0,0,0,0,0,0,0,0,0,0,0,0,0,0,0,0,0,0,0,0,0,0,0,0,0,0,0,0,0,0,0,0,0,0,0,0,0,0,0,0,0,0,0,0,0,0,0,0,0,0,0,0,0,0,0,0,0,0,0,0,0,0,0,0,0,0,0,0,0,0,0,0,0,0,0,0,0,0,0,0,0,0,0,0,0,0,0,0,0,0,0,0,0,0,0,0,0,0,0,0,0,0,0,0,0,0,0,0,0,0,0,0,0,0,0,0,0,0,0,0,0,0,0,0,0,0,0,0,0,0,0,0,0,0,0,0,0,0,0,0,0,0,0,0,0,0,0,0,0,0,0,0,0,0,0,0,0,0,0,0,0,0,0,0,0,0,0,0,0,0,0,0,0,0,0,0,0,0,0,0,0,0,0,0,0,0,0,0,0,0,0,0,0,0,0,0,0,0,0,0,0,0,0,0,0,0,0,0,0,0,0,0,0,0,0,0,0,0,0,0,0,0,0,0,0,0,0,0,0,0,0,0,0,0,0,0,0,0,0,0,0,0,0,0,0,0,0,0,0,0,0,0,0,0,0,0,0,0,0,0,0,0,0,0,0,0,0,0,0,0,0,0,0,0,0,0,0,0,0,0,0,0,0,0,0,0,0,0,0,0,0,0,0,0,0,0,0,0,0,0,0,0,0,0,0,0,0,0,0,0,0,0,0,0,0,0,0,0,0,0,0,0,0,0,0,0,0,0,0,0,0,0,0,0,0,0,0,0,0,0,0,0,0,0,0,0,0,0,0,0,0,0,0,0,0,0,0,0,0,0,0,0,0,0,0,0,0,0,0,0,0,0,0,0,0,0,0,0,0,0,0,0,0,0,0,0,0,0,0,0,0,0,0,0,0,0,0,0,0,0,0,0,0,0,0,0,0,0,0,0,0,0,0,0,0,0,0,0,0,0,0,0,0,0,0,0,0,0,0,0,0,0,0,0,0,0,0,0,0,0,0,0,0,0,0,0,0,0,0,0,0,0,0,0,0,0,0,0,0,0,0,0,0,0,0,0,0,0,0,0,0,0,0,0,0,0,0,0,0,0,0,0,0,0,0,0,0,0,0,0,0,0,0,0,0,0,0,0,0,0,0,0,0,0,0,0,0,0,0,0,0,0,0,0,0,0,0,0,0,0,0,0,0,0,0,0,0,0,0,0,0,0,0,0,0,0,0,0,0,0,0,0,0,0,0,0,0,0,0,0,0,0,0,0,0,0,0,0,0,0,0,0,0,0,0,0,0,0,0,0,0,0,0,0,0,0,0,0,0,0,0,0,0,0,0,0,0,0,0,0,0,0,0,0,0,0,0,0,0,0,0,0,0,0,0,0,0,0,0,0,0,0,0,0,0,0,0,0,0,0,0,0,0,0,0,0,0,0,0,0,0,0,0,0,0,0,0,0,0,0,0,0,0,0,0,0,0,0,0,0,0,0,0,0,0,0,0,0,0,0,0,0,0,0,0,0,0,0,0,0,0,0,0,0,0,0,0,0,0,0,0,0,0,0,0,0,0,0,0,0,0,0,0,0,0,0,0,0,0,0,0,0,0,0,0,0,0,0,0,0,0,0,0,0,0,0,0,0,0,0,0,0,0,0,0,0,0,0,0,0,0,0,0,0,0,0,0,0,0,0,0,0,0,0,0,0,0,0,0,0,0,0,0,0,0,0,0,0,0,0,0,0,0,0,0,0,0,0,0,0,0,0,0,0,0,0,0,0,0,0,0,0,0,0,0,0,0,0,0,0,0,0,0,0,0,0,0,0,0,0,0,0,0,0,0,0,0,0,0,0,0,0,0,0,0,0,0,0,0,0,0,0,0,0,0,0,0,0],"skip":[0,0,0,0,0,0,0,0,0,0,0,0,0,0,0,0,0,0,0,0,0,0,0,0,0,0,0,0,0,0,0,0,0,0,0,0,0,0,0,0,0,0,0,0,0,0,0,0,0,0,0,0,0,0,0,0,0,0,0,0,0,0,0,0,0,0,0,0,0,0,0,0,0,0,0,0,0,0,0,0,0,0,0,0,0,0,0,0,0,0,0,0,0,0,0,0,0,0,0,0,0,0,0,0,0,0,0,0,0,0,0,0,0,0,0,0,0,0,0,0,0,0,0,0,0,0,0,0,0,0,0,0,0,0,0,0,0,0,0,0,0,0,0,0,0,0,0,0,0,0,0,0,0,0,0,0,0,0,0,0,0,0,0,0,0,0,0,0,0,0,0,0,0,0,0,0,0,0,0,0,0,0,0,0,0,0,0,0,0,0,0,0,0,0,0,0,0,0,0,0,0,0,0,0,0,0,0,0,0,0,0,0,0,0,0,0,0,0,0,0,0,0,0,0,0,0,0,0,0,0,0,0,0,0,0,0,0,0,0,0,0,0,0,0,0,0,0,0,0,0,0,0,0,0,0,0,0,0,0,0,0,0,0,0,0,0,0,0,0,0,0,0,0,0,0,0,0,0,0,0,0,0,0,0,0,0,0,0,0,0,0,0,0,0,0,0,0,0,0,0,0,0,0,0,0,0,0,0,0,0,0,0,0,0,0,0,0,0,0,0,0,0,0,0,0,0,0,0,0,0,0,0,0,0,0,0,0,0,0,0,0,0,0,0,0,0,0,0,0,0,0,0,0,0,0,0,0,0,0,0,0,0,0,0,0,0,0,0,0,0,0,0,0,0,0,0,0,0,0,0,0,0,0,0,0,0,0,0,0,0,0,0,0,0,0,0,0,0,0,0,0,0,0,0,0,0,0,0,0,0,0,0,0,0,0,0,0,0,0,0,0,0,0,0,0,0,0,0,0,0,0,0,0,0,0,0,0,0,0,0,0,0,0,0,0,0,0,0,0,0,0,0,0,0,0,0,0,0,0,0,0,0,0,0,0,0,0,0,0,0,0,0,0,0,0,0,0,0,0,0,0,0,0,0,0,0,0,0,0,0,0,0,0,0,0,0,0,0,0,0,0,0,0,0,0,0,0,0,0,0,0,0,0,0,0,0,0,0,0,0,0,0,0,0,0,0,0,0,0,0,0,0,0,0,0,0,0,0,0,0,0,0,0,0,0,0,0,0,0,0,0,0,0,0,0,0,0,0,0,0,0,0,0,0,0,0,0,0,0,0,0,0,0,0,0,0,0,0,0,0,0,0,0,0,0,0,0,0,0,0,0,0,0,0,0,0,0,0,0,0,0,0,0,0,0,0,0,0,0,0,0,0,0,0,0,0,0,0,0,0,0,0,0,0,0,0,0,0,0,0,0,0,0,0,0,0,0,0,0,0,0,0,0,0,0,0,0,0,0,0,0,0,0,0,0,0,0,0,0,0,0,0,0,0,0,0,0,0,0,0,0,0,0,0,0,0,0,0,0,0,0,0,0,0,0,0,0,0,0,0,0,0,0,0,0,0,0,0,0,0,0,0,0,0,0,0,0,0,0,0,0,0,0,0,0,0,0,0,0,0,0,0,0,0,0,0,0,0,0,0,0,0,0,0,0,0,0,0,0,0,0,0,0,0,0,0,0,0,0,0,0,0,0,0,0,0,0,0,0,0,0,0,0,0,0,0,0,0,0,0,0,0,0,0,0,0,0,0,0,0,0,0,0,0,0,0,0,0,0,0,0,0,0,0,0,0,0,0,0,0,0,0,0,0,0,0,0,0,0,0,0,0,0,0,0,0,0,0,0,0,0,0,0,0,0,0,0,0,0,0,0,0,0,0,0,0,0,0,0,0,0,0,0,0,0,0,0,0,0,0,0,0,0,0,0,0,0,0,0,0,0,0,0,0,0,0,0,0,0,0,0,0,0,0,0,0,0,0,0,0,0,0,0,0,0,0,0,0,0,0,0,0,0,0,0,0,0,0,0,0,0,0,0,0,0,0,0,0,0,0,0,0,0,0,0,0,0,0,0,0,0,0,0,0,0,0,0,0,0,0,0,0,0,0,0,0,0,0,0,0,0,0,0,0,0,0,0,0,0,0,0,0,0,0,0,0,0,0,0,0,0,0,0,0,0,0,0,0,0,0,0,0,0,0,0,0,0,0,0,0,0,0,0,0,0,0,0,0,0,0,0,0,0,0,0,0,0,0,0,0,0,0,0,0,0,0,0,0,0,0,0,0,0,0,0,0,0,0,0,0,0,0,0,0,0,0,0,0,0,0,0,0,0,0,0,0,0,0,0,0,0,0,0,0,0,0,0,0,0,0,0,0,0,0,0,0,0,0,0,0,0,0,0,0,0,0,0,0,0,0,0,0,0,0,0,0,0,0,0,0,0,0,0,0,0,0,0,0,0,0,0,0,0,0,0,0,0,0,0,0,0,0,0,0,0,0,0,0,0,0,0,0,0,0,0,0,0,0,0,0,0,0,0,0,0,0,0,0,0,0,0,0,0,0,0,0,0,0,0,0,0,0,0,0,0,0,0,0,0,0,0,0,0,0,0,0,0,0,0,0,0,0,0,0,0,0,0,0,0,0,0,0,0,0,0,0,0,0,0,0,0,0,0,0,0,0,0,0,0,0,0,0,0,0,0,0,0,0,0,0,0,0,0,0,0,0,0,0,0,0,0,0,0,0,0,0,0,0,0,0,0,0,0,0,0,0,0,0,0,0,0,0,0,0,0,0,0,0,0,0,0,0,0,0,0,0,0,0,0,0,0,0,0,0,0,0,0,0,0,0,0,0,0,0,0,0,0,0,0,0,0,0,0,0,0,0,0,0,0,0,0,0,0,0,0,0,0,0,0,0,0,0,0,0,0,0,0,0,0,0,0,0,0,0,0,0,0,0,0,0,0,0,0,0,0,0,0,0,0,0,0,0,0,0,0,0,0,0,0,0,0,0,0,0,0,0,0,0,0,0,0,0,0,0,0,0,0,0,0,0,0,0,0,0,0,0,0,0,0,0,0,0,0,0,0,0,0,0,0,0,0,0,0,0,0,0,0,0,0,0,0,0,0,0,0,0,0,0,0,0,0,0,0,0,0,0,0,0,0,0,0,0,0,0,0,0,0,0,0,0,0,0,0,0,0,0,0,0,0,0,0,0,0,0,0,0,0,0],"scafLoop":[],"stapLoop":[],"stap_colors":[[63,12040120],[105,12040120],[147,12040120],[189,12040120],[231,12040120],[273,12040120],[315,12040120],[357,12040120],[399,12040120],[441,12040120],[483,12040120],[525,12040120],[567,12040120],[609,12040120],[651,12040120],[693,12040120],[735,12040120],[777,12040120],[819,12040120],[861,12040120],[903,12040120],[945,12040120],[987,12040120],[1029,12040120],[1071,12040120],[1113,12040120],[1155,12040120],[1197,12040120],[1239,12040120],[1281,12040120],[1323,12040120],[1365,12040120]],"scaf_colors":[]}]}
```
